# Sisyphus at the splenic flexure: sidedness in colorectal cancer

**DOI:** 10.64898/2026.11.07.761937

**Authors:** Liangze Ke, Michael Cecchini, Vincent L. Cannataro, Jeffrey P. Townsend

**Affiliations:** Department of Biostatistics, Yale School of Public Health, New Haven, CT, USA; Program in Developmental Therapeutics, Yale Cancer Center, New Haven, CT, USA; Department of Medicine, Yale School of Medicine, New Haven, CT, USA; Department of Biology, Emmanuel College, Boston, MA, USA; Program in Genetics, Genomics, and Epigenetics, Yale Cancer Center, New Haven, CT, USA; Department of Ecology and Evolutionary Biology, Yale University, New Haven, CT, USA

**Keywords:** colorectal cancer, colorectal sidedness, driver genes, somatic evolution, mutational signatures

## Abstract

Colorectal cancer is divided into left and right to guide prognosis and therapy, yet a precise definition of left vs right sided colorectal cancer is still not fully agreed upon. The published conventions place it anywhere between the cecum and the rectosigmoid junction. The dichotomy assumes side homogeneity, i.e., that colorectal subsites within a side add limited information once the side is known. That assumption has been examined primarily through mutation prevalence, a quantity that confounds how often a driver arises with how strongly it is selected once it has. Analyzing 1,027 whole-exome and whole-genome sequenced colorectal tumors, we decomposed the prevalence of six driver groups into mutation supply and cancer effect, and asked whether a binary side label captures how each of their prevalence, mutation supply, and cancer effect vary along the colorectum. Mostly it does: the mutational input behaves as two blocks, and even the more than thirty–fold strengthening of cancer effect on *BRAF* V600E from sigmoid colon to cecum is adequately captured by side. But *APC* shows nominal evidence against side homogeneity in both prevalence and cancer effect while showing little net left–right difference, and *PIK3CA* H1047 rejects it in supply. The evidence for finer resolution is real but partial, and the failures do not announce themselves. We recommend additional research recording primary tumor location at the finest practicable resolution—at minimum, International Classification of Diseases for Oncology, 3rd Edition (ICD-O-3) topography. Such well-annotated datasets would enable the left–right boundary to be a reversible analytic choice rather than an irreversible annotation.

## Supplementary Data and Codes for "Sisyphus at the splenic flexure: sidedness in colorectal cancer": continuum_new_dataset_clean.Rmd

````
---
title: "Colorectal continuum: assembling a WES/WGS cohort (Dataset A) from COSMIC v104 and source publications"
author: "Liangze R. Ke; with Jeffrey P. Townsend, Michael Cecchini"
date: "`r format(Sys.Date())`"
output:
  html_document:
    toc: true
    toc_depth: 3
    number_sections: true
    df_print: paged
---

<!--
==============================================================================
PURPOSE

Build a colorectal-adenocarcinoma, primary-tumour, WES/WGS SNV cohort placed on
the proximal->distal continuum (Dataset A).

TARGETED PANELS ARE RETIRED. The targeted-panel cohort is still assembled below
(Dataset B machinery, kept for provenance and reproducibility), but the analysis
switch USE_TARGETED in the figures-setup chunk is FALSE, so dsB == Dataset A and
EVERY figure, table and test in this document runs on the WES/WGS backbone alone.
Panels report only mutated genes, so a gene a panel never assessed is scored
wild-type, and the targeted fraction varies enormously by subsite -- any
per-subsite series computed at all coverage partly traces panel composition
rather than biology.

Dataset A = TCGA base + two COSMIC-derived tracks, de-duplicated:
  TCGA     TCGA COAD/READ processed cohort (dataset1.csv) — the authoritative
           base; kept whole. Primary CRC adenocarcinoma on the continuum, hg38.
  Track 1  COSMIC v104 samples COSMIC already annotates as primary tumour, with
           an assignable (precise) colorectal subsite.
  Track 2  COSMIC "NS" (unspecified-source) studies recovered from their source
           publications, where the paper supplies both a complete SNV MAF and a
           precise per-sample tumour site. Only precise single-segment subsites
           are kept; multi-segment ranges are dropped.
Samples in Track 1 / Track 2 that duplicate a TCGA sample are dropped in favour
of TCGA (COSMIC re-hosts much of TCGA), via check_sample_overlap().

All mutations are reduced to SNVs (cancereffectsizeR signatures are SNV-based).
Per-study genome build is tracked; hg19 studies are lifted to hg38 at
preload_maf() time. The pooled cohort is de-duplicated against TCGA COAD/READ.

Study-level keep/drop decisions live in CRC_COSMIC_cohort_supplement.xlsx.
==============================================================================
-->

```{r setup, include = FALSE}
knitr::opts_chunk$set(echo = TRUE, warning = FALSE, message = FALSE)
```


# Setup

```{r section-0-setup}
## ============================================================================
## Libraries, paths, anatomy reference, helper functions.
## ============================================================================
suppressPackageStartupMessages({
  library(data.table); library(dplyr); library(stringr)
  library(tibble);     library(readxl); library(R.utils)
})
## cancereffectsizeR + ces.refset.hg38 are loaded in the assembly section only.

PROJ_DIR <- "/Users/robert/Desktop/CRC_continuum"
stopifnot("PROJ_DIR does not exist" = dir.exists(PROJ_DIR))

TCGA_DIR <- file.path(PROJ_DIR, "TCGA_cohort")              # TCGA COAD/READ MAFs
SUPP_DIR <- file.path(PROJ_DIR, "COSMIC_selected_data_source")     # source-paper supplements
T2_DIR   <- file.path(PROJ_DIR, "track2_maf")               # MAFs + liftOver chain
OUT_DIR  <- file.path(PROJ_DIR, "cosmic_cohort"); dir.create(OUT_DIR, showWarnings = FALSE)

## ---- COSMIC v104 TSVs (auto-detect; extract from .tar if needed) ------------
find_cosmic <- function(key) {
  tsv <- function(dir) {
    h <- list.files(dir, pattern = paste0(key, ".*\\.tsv(\\.gz)?$"),
                    ignore.case = TRUE, recursive = TRUE, full.names = TRUE)
    h[order(nchar(h))]
  }
  hits <- tsv(PROJ_DIR)
  if (length(hits) > 0) return(hits[1])
  ## no loose .tsv/.tsv.gz -> extract from the matching COSMIC .tar
  tars <- list.files(PROJ_DIR, pattern = paste0(key, ".*\\.tar$"),
                     ignore.case = TRUE, recursive = TRUE, full.names = TRUE)
  if (length(tars) == 0) stop("Missing COSMIC file (no .tsv/.tsv.gz or .tar): ", key)
  exdir <- file.path(PROJ_DIR, "cosmic_v104_unpacked"); dir.create(exdir, showWarnings = FALSE)
  message("Extracting ", basename(tars[1]), " ...")
  utils::untar(tars[1], exdir = exdir)
  hits <- tsv(exdir)
  if (length(hits) == 0) stop("Extracted ", basename(tars[1]), " but no .tsv matched: ", key)
  hits[1]
}
CLASS_TSV  <- find_cosmic("Cosmic_Classification")
SAMPLE_TSV <- find_cosmic("Cosmic_Sample")
MUT_TSV    <- find_cosmic("Cosmic_GenomeScreensMutant")

## ---- Colorectal continuum anatomy: subsite -> normalized_dist --------------
anatomy_ref <- tribble(
  ~subsite,           ~icd_o_3, ~normalized_dist,
  "Rectum",           "C20",    0.06944444,
  "Rectosigmoid",     "C19",    0.11284722,
  "Sigmoid",          "C18.7",  0.25347222,
  "Descending",       "C18.6",  0.43576389,
  "Splenic flexure",  "C18.5",  0.47916667,
  "Transverse",       "C18.4",  0.63541667,
  "Hepatic flexure",  "C18.3",  0.79166667,
  "Ascending",        "C18.2",  0.86979167,
  "Cecum",            "C18.0",  0.97395833
) %>% as.data.table()

## ---- Helpers ---------------------------------------------------------------
## SNV = single-base ref and alt over {A,C,G,T}
is_snv <- function(ref, alt)
  nchar(ref) == 1 & nchar(alt) == 1 & ref %in% c("A","C","G","T") & alt %in% c("A","C","G","T")

## Normalise a free-text tumour-site string to one precise subsite, or NA.
## Any multi-segment range / join / side-only / ambiguous term returns NA.
norm_site <- function(x) {
  s   <- tolower(str_squish(as.character(x)))
  amb <- grepl(" to |,|，|、|\\+| and |/|;|ileoce", s)   # ranges / joins / ileocecal
  fcase(
    grepl("recto.?sig|rectum \\(rs\\)", s) & !amb, "Rectosigmoid",
    grepl("cec|caec", s)  & !amb, "Cecum",
    grepl("ascend", s)    & !amb, "Ascending",
    grepl("hepatic", s)   & !amb, "Hepatic flexure",
    grepl("transver", s)  & !amb, "Transverse",
    grepl("splenic", s)   & !amb, "Splenic flexure",
    grepl("descend", s)   & !amb, "Descending",
    grepl("sigmoid", s)   & !amb, "Sigmoid",
    grepl("rectum|rectal", s) & !amb, "Rectum",
    default = NA_character_)
}

## Canonical columns carried through assembly
MAF_COLS <- c("Unique_Patient_Identifier","Chromosome","Start_Position",
              "Reference_Allele","Tumor_Allele","subsite","normalized_dist",
              "genome_build","pmid","msi_status")
```


# Track 1 — COSMIC WES/WGS primary cohort

```{r track1-phenotypes}
## ============================================================================
## Colorectal-adenocarcinoma phenotypes, with a precise subsite crosswalk.
## ============================================================================
cosmic_class <- fread(CLASS_TSV, na.strings = c("", "NA", "NS"))
crc <- cosmic_class[grepl("large_intestine", PRIMARY_SITE, ignore.case = TRUE)]
## deepest available site subtype, lowercased
crc[, cosmic_site_subtype := fcoalesce(tolower(str_squish(SITE_SUBTYPE_2)),
                                       tolower(str_squish(SITE_SUBTYPE_1)),
                                       tolower(str_squish(PRIMARY_SITE)))]
crosswalk <- c(caecum="Cecum", ascending="Ascending", hepatic_flexure="Hepatic flexure",
               transverse="Transverse", splenic_flexure="Splenic flexure",
               descending="Descending", sigmoid="Sigmoid",
               rectosigmoid_junction="Rectosigmoid", rectum="Rectum")
crc[, subsite := crosswalk[cosmic_site_subtype]]         # NA = not a precise subsite
crc_adeno <- crc[PRIMARY_HISTOLOGY == "carcinoma" & HISTOLOGY_SUBTYPE_1 == "adenocarcinoma"]
adeno_ids <- unique(crc_adeno$COSMIC_PHENOTYPE_ID)
pheno_lookup <- unique(crc_adeno[, .(COSMIC_PHENOTYPE_ID, subsite)])
cat(sprintf("CRC-adenocarcinoma phenotypes: %d\n", length(adeno_ids)))
```

```{r track1-samples}
## ============================================================================
## Sample filter: primary + WES/WGS + non-cell-line + assignable subsite.
## ============================================================================
samp <- fread(SAMPLE_TSV, na.strings = c("", "NA", "NS"),
  select = c("COSMIC_SAMPLE_ID","COSMIC_PHENOTYPE_ID","INDIVIDUAL_ID","SAMPLE_TYPE",
             "TUMOUR_SOURCE","WHOLE_GENOME_SCREEN","WHOLE_EXOME_SCREEN","MSI"))
samp <- samp[COSMIC_PHENOTYPE_ID %in% adeno_ids]
is_yes <- function(x) toupper(as.character(x)) %in% c("Y","YES","1","TRUE","T")

samp_keep <- samp[
  grepl("^primary", TUMOUR_SOURCE, ignore.case = TRUE) &                       # primary
  (is.na(SAMPLE_TYPE) | !grepl("cell.?line|xenograft|organoid|cultured",       # tissue
                               SAMPLE_TYPE, ignore.case = TRUE)) &
  (is_yes(WHOLE_EXOME_SCREEN) | is_yes(WHOLE_GENOME_SCREEN))]                   # WES/WGS
samp_keep <- merge(samp_keep, pheno_lookup, by = "COSMIC_PHENOTYPE_ID")
samp_keep <- samp_keep[!is.na(subsite)]                                        # precise subsite
cat(sprintf("Track 1 samples: %d (patients: %d)\n",
            uniqueN(samp_keep$COSMIC_SAMPLE_ID), uniqueN(samp_keep$INDIVIDUAL_ID)))
```

```{r track1-maf}
## ============================================================================
## Pull SNV calls for the kept samples from GenomeScreensMutant (hg38).
## GenomeScreensMutant is large (~4 GB); reads a few columns, then filters.
## ============================================================================
keep_ids <- unique(samp_keep$COSMIC_SAMPLE_ID)
cosmic_mut <- fread(MUT_TSV, na.strings = c("", "NA", "NS"),
  select = c("COSMIC_SAMPLE_ID","CHROMOSOME","GENOME_START",
             "GENOMIC_WT_ALLELE","GENOMIC_MUT_ALLELE"))
mut <- cosmic_mut[COSMIC_SAMPLE_ID %in% keep_ids]

norm_chr <- function(x) { x <- toupper(gsub("^chr","",as.character(x)))
  x[x=="23"] <- "X"; x[x=="24"] <- "Y"; x[x %in% c("25","M","MT")] <- "MT"; x }

msi_of <- function(x) fifelse(grepl("MSI|unstable", x, ignore.case=TRUE), "MSI",
                       fifelse(grepl("MSS|stable",   x, ignore.case=TRUE), "MSS", NA_character_))
meta <- unique(samp_keep[, .(COSMIC_SAMPLE_ID, subsite, MSI)])

track1 <- mut[, .(COSMIC_SAMPLE_ID,
                  Chromosome = norm_chr(CHROMOSOME), Start_Position = as.integer(GENOME_START),
                  Reference_Allele = toupper(GENOMIC_WT_ALLELE),
                  Tumor_Allele = toupper(GENOMIC_MUT_ALLELE))]
track1 <- track1[is_snv(Reference_Allele, Tumor_Allele) &
                 !is.na(Chromosome) & !is.na(Start_Position)]
track1 <- merge(track1, meta, by = "COSMIC_SAMPLE_ID")
track1 <- merge(track1, anatomy_ref[, .(subsite, normalized_dist)], by = "subsite")
track1[, `:=`(Unique_Patient_Identifier = paste0("T1_", COSMIC_SAMPLE_ID),
              genome_build = "hg38", pmid = NA_integer_,
              msi_status = msi_of(MSI))]
track1 <- track1[, ..MAF_COLS]
fwrite(track1, file.path(T2_DIR, "track1_snv_maf.csv"))
cat(sprintf("Track 1 SNV MAF: %d SNVs / %d samples\n",
            nrow(track1), uniqueN(track1$Unique_Patient_Identifier)))
```


# Track 2 — NS-source studies recovered from source publications

```{r track2-screening}
## ============================================================================
## Study-level screening outcomes are recorded in CRC_COSMIC_cohort_supplement.
## Five studies supply both a complete SNV MAF and precise per-sample sites; each
## is parsed below. Only precise single-segment subsites are kept (norm_site()).
##   27149842 Giannakis 2016  hg19  Cecum + Rectum (NHS/HPFS)
##   29937994 Liu 2018        hg19  multi-segment
##   33262464 Bala 2021       hg38  all Rectum
##   35459861 Peng 2022       hg19  multi-segment
##   30239619 Xicola 2018     hg19  multi-segment
## 25344691 (NHS/HPFS) is a subset of 27149842 and is dropped as a duplicate.
## ============================================================================
```

```{r track2-27149842}
## 27149842 — S3 = MAF (barcode "T<Individual>"); S2 links barcode->Individual;
## S1 gives Individual -> Tumor Site. hg19.
f  <- file.path(SUPP_DIR, "27149842.xlsx")
s1 <- as.data.table(read_excel(f, sheet = "Table S1", skip = 4))[!is.na(`Individual ID`)]
s3 <- as.data.table(read_excel(f, sheet = "Table S3", skip = 3))
setnames(s3, c("Chromosome","Start_position","Reference_Allele","Tumor_Seq_Allele2",
               "Tumor_Sample_Barcode","Variant_Type"),
             c("chr","pos","ref","alt","barcode","vtype"), skip_absent = TRUE)
s1[, `:=`(subsite = norm_site(`Tumor Site`), indiv = as.character(`Individual ID`))]
s3[, indiv := sub("^T", "", as.character(barcode))]
d <- merge(s3, s1[!is.na(subsite), .(indiv, subsite)], by = "indiv")
d <- d[vtype == "SNP" & is_snv(toupper(ref), toupper(alt))]
maf_27149842 <- d[, .(Unique_Patient_Identifier = paste0("P27149842_", indiv),
   Chromosome = sub("^chr","",chr), Start_Position = as.integer(pos),
   Reference_Allele = toupper(ref), Tumor_Allele = toupper(alt),
   subsite, genome_build = "hg19", pmid = 27149842L)]
cat("27149842:", uniqueN(maf_27149842$Unique_Patient_Identifier), "samples\n")
```

```{r track2-29937994}
## 29937994 — _1 clinical (Sequencing ID -> Tumor Site); _2 MAF (barcode == Sequencing ID). hg19.
cl <- as.data.table(read_excel(file.path(SUPP_DIR,"29937994_1.xlsx"), sheet=1, skip=1))[!is.na(`Patient ID`)]
mf <- as.data.table(read_excel(file.path(SUPP_DIR,"29937994_2.xlsx"), sheet=1, skip=1))
setnames(mf, c("Chromosome","Start_position","Reference_Allele","Tumor_Seq_Allele2",
               "Tumor_Sample_Barcode","Variant_Type"),
             c("chr","pos","ref","alt","barcode","vtype"), skip_absent = TRUE)
cl[, `:=`(subsite = norm_site(`Tumor Site`), seqid = str_squish(`Sequencing ID`))]
mf[, barcode := str_squish(barcode)]
d <- merge(mf, cl[!is.na(subsite), .(barcode = seqid, subsite)], by = "barcode")
d <- d[vtype == "SNP" & is_snv(toupper(ref), toupper(alt))]
maf_29937994 <- d[, .(Unique_Patient_Identifier = paste0("P29937994_", barcode),
   Chromosome = sub("^chr","",as.character(chr)), Start_Position = as.integer(pos),
   Reference_Allele = toupper(ref), Tumor_Allele = toupper(alt),
   subsite, genome_build = "hg19", pmid = 29937994L)]
cat("29937994:", uniqueN(maf_29937994$Unique_Patient_Identifier), "samples\n")
```

```{r track2-33262464}
## 33262464 — MOESM7 all_variations (#CHROM/POS/REF/ALT/sampleID); all Rectum. hg38.
m <- as.data.table(read_excel(file.path(SUPP_DIR,"3326246_1.xls"),
                              sheet="all_variations", skip=1))[!is.na(`#CHROM`)]
m <- m[is_snv(toupper(REF), toupper(ALT))]
maf_33262464 <- m[, .(Unique_Patient_Identifier = paste0("P33262464_", sampleID),
   Chromosome = sub("^chr","",`#CHROM`), Start_Position = as.integer(POS),
   Reference_Allele = toupper(REF), Tumor_Allele = toupper(ALT),
   subsite = "Rectum", genome_build = "hg38", pmid = 33262464L)]
cat("33262464:", uniqueN(maf_33262464$Unique_Patient_Identifier), "samples\n")
```

```{r track2-35459861}
## 35459861 — S3 = MAF (barcode S0000###); S2 = Sample ID -> Tumor site. hg19.
f  <- file.path(SUPP_DIR, "35459861.xlsx")
s2 <- as.data.table(read_excel(f, sheet="Supplementary Table 2", skip=1))[!is.na(`Sample ID`)]
s3 <- as.data.table(read_excel(f, sheet="Supplementary Table 3", skip=1))
setnames(s3, c("Chromosome","Start Position","Reference Allele","Tumor Seq Allele2",
               "Tumor Sample Barcode","Variant Type"),
             c("chr","pos","ref","alt","barcode","vtype"), skip_absent = TRUE)
s2[, subsite := norm_site(`Tumor site`)]
d <- merge(s3, s2[!is.na(subsite), .(barcode = `Sample ID`, subsite)], by = "barcode")
d <- d[vtype == "SNP" & is_snv(toupper(ref), toupper(alt))]
maf_35459861 <- d[, .(Unique_Patient_Identifier = paste0("P35459861_", barcode),
   Chromosome = sub("^chr","",chr), Start_Position = as.integer(pos),
   Reference_Allele = toupper(ref), Tumor_Allele = toupper(alt),
   subsite, genome_build = "hg19", pmid = 35459861L)]
cat("35459861:", uniqueN(maf_35459861$Unique_Patient_Identifier), "samples\n")
```

```{r track2-30239619}
## 30239619 — _2 Table S4 = SNV MAF (Patient_ID); _1 Table S2 = Sample -> Location. hg19.
cl <- as.data.table(read_excel(file.path(SUPP_DIR,"30239619_1.xlsx"), sheet=1, skip=1))[!is.na(Sample)]
mf <- as.data.table(read_excel(file.path(SUPP_DIR,"30239619_2.xls"), sheet=1, skip=1))
setnames(mf, c("Chromosome","Start_Position","Reference_Allele","Tumor_Seq_Allele2",
               "Patient_ID","Variant_Type"),
             c("chr","pos","ref","alt","pid","vtype"), skip_absent = TRUE)
cl[, subsite := norm_site(Location)]
d <- merge(mf, cl[!is.na(subsite), .(pid = Sample, subsite)], by = "pid")
d <- d[vtype == "SNP" & is_snv(toupper(ref), toupper(alt))]
maf_30239619 <- d[, .(Unique_Patient_Identifier = paste0("P30239619_", pid),
   Chromosome = sub("^chr","",chr), Start_Position = as.integer(pos),
   Reference_Allele = toupper(ref), Tumor_Allele = toupper(alt),
   subsite, genome_build = "hg19", pmid = 30239619L)]
cat("30239619:", uniqueN(maf_30239619$Unique_Patient_Identifier), "samples\n")
```

```{r track2-combine}
## Combine, attach normalized_dist + MSI placeholder.
track2 <- rbindlist(list(maf_27149842, maf_29937994, maf_33262464,
                         maf_35459861, maf_30239619))
track2 <- merge(track2, anatomy_ref[, .(subsite, normalized_dist)], by = "subsite")
track2[, msi_status := NA_character_]
track2 <- track2[, ..MAF_COLS]
fwrite(track2, file.path(T2_DIR, "track2_snv_maf.csv"))
cat(sprintf("Track 2 SNV MAF: %d SNVs / %d samples / %d studies\n",
            nrow(track2), uniqueN(track2$Unique_Patient_Identifier), uniqueN(track2$pmid)))
print(track2[, .(samples = uniqueN(Unique_Patient_Identifier)), by = pmid])
```


# Assemble Dataset A (TCGA + COSMIC + supplements)

```{r assemble-tcga-base}
## ============================================================================
## TCGA COAD/READ is the authoritative base cohort (processed dataset1.csv:
## primary CRC adenocarcinoma on the continuum, hg38, with normalized_dist +
## MSI). Track 1 (COSMIC) and Track 2 (supplements) are layered on top; any of
## their samples that duplicate a TCGA sample are dropped in favour of TCGA.
## ============================================================================
suppressPackageStartupMessages({ library(cancereffectsizeR); library(ces.refset.hg38) })

tc <- fread(file.path(TCGA_DIR, "dataset1.csv"))
tc <- tc[tolower(variant_type) == "snv"]
tcga <- tc[, .(Unique_Patient_Identifier, Chromosome = as.character(Chromosome),
   Start_Position = as.integer(Start_Position),
   Reference_Allele = toupper(Reference_Allele), Tumor_Allele = toupper(Tumor_Allele),
   normalized_dist, genome_build = "hg38", pmid = NA_integer_,
   msi_status = msi_status_patient)]
## TCGA already carries normalized_dist; label its subsite by nearest anatomy
## match (more reliable than parsing tissue_or_organ_of_origin, which misses some
## spellings and left ~80 rectal samples unlabelled).
nd_ref  <- anatomy_ref$normalized_dist
und     <- unique(tcga$normalized_dist)
nd_map  <- data.table(normalized_dist = und, subsite = anatomy_ref$subsite[
  vapply(und, function(x) if (is.na(x)) NA_integer_ else which.min(abs(nd_ref - x)), integer(1))])
tcga    <- merge(tcga, nd_map, by = "normalized_dist")[, ..MAF_COLS]
cat(sprintf("TCGA base: %d SNVs / %d samples\n", nrow(tcga), uniqueN(tcga$Unique_Patient_Identifier)))
```

```{r assemble-preload}
## ============================================================================
## Pool TCGA + Track 1 + Track 2, then preload_maf() by genome build (hg19
## studies are lifted to hg38 via the UCSC chain; hg38 pass through).
## ============================================================================
pool <- rbindlist(list(tcga, track1, track2), use.names = TRUE)
chain_gz   <- file.path(T2_DIR, "hg19ToHg38.over.chain.gz")
chain_file <- sub("[.]gz$", "", chain_gz)
if (!file.exists(chain_file)) R.utils::gunzip(chain_gz, destname = chain_file, remove = FALSE)

preload_group <- function(build) {
  m <- pool[genome_build == build,
            .(Unique_Patient_Identifier, Chromosome, Start_Position, Reference_Allele, Tumor_Allele)]
  args <- list(maf = m, refset = "ces.refset.hg38")
  if (build == "hg19") args$chain_file <- chain_file
  do.call(preload_maf, args)
}
datasetA_pre <- rbind(preload_group("hg38"), preload_group("hg19"), fill = TRUE)
cat(sprintf("Pooled + preloaded: %d variants / %d samples\n",
            nrow(datasetA_pre), uniqueN(datasetA_pre$Unique_Patient_Identifier)))
```

```{r assemble-dedup}
## ============================================================================
## De-duplicate. check_sample_overlap() compares every sample pair by shared SNV
## windows, catching duplicates across the different ID systems. TCGA is kept as
## authoritative: drop the non-TCGA member of any TCGA<->non-TCGA duplicate pair
## (COSMIC re-hosts much of TCGA), and collapse non-TCGA<->non-TCGA duplicates.
## ============================================================================
overlap <- check_sample_overlap(maf_list = list(all = datasetA_pre))
setorder(overlap, -greater_overlap, -variants_shared)
fwrite(overlap, file.path(PROJ_DIR, "tables", "datasetA_overlap.csv"))

is_tcga <- function(id) grepl("^TCGA", id)
dup <- overlap[greater_overlap >= 0.5 & variants_shared >= 5]
rm_vs_tcga <- unique(c(dup[is_tcga(sample_A) & !is_tcga(sample_B)]$sample_B,
                       dup[is_tcga(sample_B) & !is_tcga(sample_A)]$sample_A))
rm_intra   <- unique(dup[!is_tcga(sample_A) & !is_tcga(sample_B)]$sample_B)
drop_ids <- setdiff(unique(c(rm_vs_tcga, rm_intra)),
                    datasetA_pre[is_tcga(Unique_Patient_Identifier)]$Unique_Patient_Identifier)
datasetA_pre <- datasetA_pre[!Unique_Patient_Identifier %in% drop_ids]
cat(sprintf("Dropped %d duplicates (%d vs TCGA) -> Dataset A: %d samples\n",
            length(drop_ids), length(rm_vs_tcga), uniqueN(datasetA_pre$Unique_Patient_Identifier)))
```

```{r assemble-emit}
## ============================================================================
## Emit Dataset A: de-duplicated SNVs + per-sample subsite / normalized_dist /
## MSI / source track, in the main pipeline's schema.
## ============================================================================
meta <- pool[, .(subsite = subsite[1], normalized_dist = normalized_dist[1],
                 msi_status = msi_status[1]), by = Unique_Patient_Identifier]
meta[, source := fifelse(is_tcga(Unique_Patient_Identifier), "TCGA",
                 fifelse(grepl("^T1_", Unique_Patient_Identifier), "COSMIC", "supplement"))]
datasetA <- merge(datasetA_pre, meta, by = "Unique_Patient_Identifier", all.x = TRUE)

out_csv <- file.path(OUT_DIR, "datasetA_wxs_wgs.csv")
fwrite(datasetA, out_csv)
cat(sprintf("Dataset A: %d SNVs / %d samples -> %s\n",
            nrow(datasetA), uniqueN(datasetA$Unique_Patient_Identifier), out_csv))
cat("\n--- samples by source ---\n")
print(unique(datasetA[, .(Unique_Patient_Identifier, source)])[, .N, by = source])
cat("\n--- samples per subsite (distal -> proximal) ---\n")
print(merge(unique(datasetA[, .(Unique_Patient_Identifier, subsite)])[, .N, by = subsite],
            anatomy_ref[, .(subsite, normalized_dist)], by = "subsite")[order(normalized_dist)])
```


# Dataset B — targeted-panel data (assembled, NOT used)

<!--
RETIRED: these chunks still build the targeted cohort, but USE_TARGETED = FALSE in
figures-setup means it never enters dsB, so no figure, table or test below uses it.
The description that follows documents how it WOULD be incorporated if the switch
were flipped back on.

Dataset B = Dataset A + targeted-panel samples. In cancereffectsizeR the WES/WGS
cohort (Dataset A) is the backbone: it drives mutation-rate and signature
inference. Targeted (TGS) samples inherit the group-average mutational processes
and contribute variant observations only within their covered regions, so they
must be loaded with coverage = "targeted" + covered_regions.

COSMIC pools many panels and does not record each sample's bait set, so we follow
the cancereffectsizeR TGS guidance: restrict targeted data to a core set of genes
covered by (essentially) all CRC/pan-cancer panels and use those genes as the
coverage definition. Targeted samples are targeted-only, so a WES/WGS sample is
never re-counted; cross-platform patient overlap is accepted, not screened.
-->

```{r datasetB-samples}
## ============================================================================
## Targeted CRC-adenocarcinoma primary samples with a precise subsite that are
## NOT already WES/WGS (those are Dataset A). Same filters as Track 1.
## ============================================================================
samp_tgs <- fread(SAMPLE_TSV, na.strings = c("", "NA", "NS"),
  select = c("COSMIC_SAMPLE_ID","COSMIC_PHENOTYPE_ID","INDIVIDUAL_ID","SAMPLE_TYPE",
             "TUMOUR_SOURCE","TARGETED_SCREEN","WHOLE_EXOME_SCREEN","WHOLE_GENOME_SCREEN","MSI"))
samp_tgs <- samp_tgs[COSMIC_PHENOTYPE_ID %in% adeno_ids]
samp_tgs <- samp_tgs[
  grepl("^primary", TUMOUR_SOURCE, ignore.case = TRUE) &
  (is.na(SAMPLE_TYPE) | !grepl("cell.?line|xenograft|organoid|cultured", SAMPLE_TYPE, ignore.case = TRUE)) &
  is_yes(TARGETED_SCREEN) &
  !(is_yes(WHOLE_EXOME_SCREEN) | is_yes(WHOLE_GENOME_SCREEN))]
samp_tgs <- merge(samp_tgs, pheno_lookup, by = "COSMIC_PHENOTYPE_ID")[!is.na(subsite)]
## one sample per patient (within targeted). Targeted samples are targeted-only
## (WES/WGS excluded above), so a Dataset A sample is never re-counted here;
## cross-platform patient overlap is accepted, not screened.
samp_tgs <- samp_tgs[order(COSMIC_SAMPLE_ID)][!duplicated(INDIVIDUAL_ID)]
cat(sprintf("Targeted primary precise samples: %d\n", nrow(samp_tgs)))
```

```{r datasetB-maf}
## ============================================================================
## SNV calls from the targeted mutant file (GRCh38 -> no liftOver needed).
## ============================================================================
TGS_TSV <- find_cosmic("Cosmic_CompleteTargetedScreensMutant")
tgs_mut <- fread(TGS_TSV, na.strings = c("", "NA", "NS"),
  select = c("COSMIC_SAMPLE_ID","GENE_SYMBOL","CHROMOSOME","GENOME_START",
             "GENOMIC_WT_ALLELE","GENOMIC_MUT_ALLELE"))
tgs_mut <- tgs_mut[COSMIC_SAMPLE_ID %in% samp_tgs$COSMIC_SAMPLE_ID]
meta_tgs <- unique(samp_tgs[, .(COSMIC_SAMPLE_ID, subsite, MSI)])

tgs <- tgs_mut[, .(COSMIC_SAMPLE_ID, gene = GENE_SYMBOL,
                   Chromosome = norm_chr(CHROMOSOME), Start_Position = as.integer(GENOME_START),
                   Reference_Allele = toupper(GENOMIC_WT_ALLELE),
                   Tumor_Allele = toupper(GENOMIC_MUT_ALLELE))]
tgs <- tgs[is_snv(Reference_Allele, Tumor_Allele) & !is.na(Chromosome) & !is.na(Start_Position)]
tgs <- merge(tgs, meta_tgs, by = "COSMIC_SAMPLE_ID")
tgs <- merge(tgs, anatomy_ref[, .(subsite, normalized_dist)], by = "subsite")
tgs[, Unique_Patient_Identifier := paste0("TGS_", COSMIC_SAMPLE_ID)]
cat(sprintf("Targeted SNVs: %d / %d samples\n", nrow(tgs), uniqueN(tgs$Unique_Patient_Identifier)))
```

```{r datasetB-coregenes}
## ============================================================================
## Restrict to a core gene set covered by (essentially) all panels; these genes
## also become the targeted coverage definition (covered_regions).
## ============================================================================
core_genes <- c("APC","TP53","KRAS","NRAS","BRAF","PIK3CA","SMAD4","FBXW7","PTEN","CTNNB1")
tgs_core <- tgs[gene %in% core_genes]
tgs_coverage <- ces.refset.hg38$gr_genes[ces.refset.hg38$gr_genes$gene %in% core_genes]

fwrite(tgs_core[, .(Unique_Patient_Identifier, Chromosome, Start_Position, Reference_Allele,
                    Tumor_Allele, gene, subsite, normalized_dist)],
       file.path(OUT_DIR, "datasetB_targeted_core_snv.csv"))
cat(sprintf("Targeted (core genes): %d SNVs / %d samples / %d genes\n",
            nrow(tgs_core), uniqueN(tgs_core$Unique_Patient_Identifier), length(core_genes)))
print(tgs_core[, .(samples = uniqueN(Unique_Patient_Identifier)), by = subsite][order(-samples)])
```

```{r datasetB-cesa, eval = FALSE}
## ============================================================================
## Assemble Dataset B in cancereffectsizeR: Dataset A is the WES/WGS backbone;
## targeted samples add observations within the core-gene coverage. Downstream
## signature + selection steps follow the main pipeline.
## ============================================================================
cesa <- CESAnalysis(refset = "ces.refset.hg38")
cesa <- load_maf(cesa, maf = datasetA[, .(Unique_Patient_Identifier, Chromosome,
                 Start_Position, Reference_Allele, Tumor_Allele)])            # WES/WGS backbone
cesa <- load_maf(cesa, maf = tgs_core[, .(Unique_Patient_Identifier, Chromosome,
                 Start_Position, Reference_Allele, Tumor_Allele)],
                 coverage = "targeted", covered_regions = tgs_coverage,
                 covered_regions_name = "cosmic_core_genes", covered_regions_padding = 100)
```


# Figures

```{r figures-setup}
## ============================================================================
## SHARED FIGURE CONFIGURATION
## Output dir; cited anal-verge axis (Table S7 / Alqarni 2024; subsite label
## positioned by normalized_dist); Dataset B table (WES/WGS backbone + targeted
## core, one row per SNV); gene ranges; Wilson CI; per-subsite prevalence series;
## left/right collapse; panel builder.
## House style: all text 8 pt; x-axis subsite labels 7 pt (FSX).
## Must run BEFORE any frequency-panel chunk.
## ============================================================================
suppressPackageStartupMessages({
  library(ggplot2)
  if (!requireNamespace("patchwork", quietly = TRUE)) install.packages("patchwork")
  library(patchwork)
})
FIG_DIR <- file.path(PROJ_DIR, "figures"); dir.create(FIG_DIR, showWarnings = FALSE)

## ---- cited anal-verge coordinate: Table S7 (Alqarni 2024) ------------------
s7 <- data.table(
  subsite_short   = c("Rectum","Rectosigmoid","Sigmoid","Descending","Splenic flexure",
                      "Transverse","Hepatic flexure","Ascending","Cecum"),
  normalized_dist = c(0.055, 0.110, 0.244, 0.463, 0.548, 0.699, 0.851, 0.926, 1.000))
anatomy_dict <- copy(s7); setorder(anatomy_dict, normalized_dist)

## side_boundary: pass sf_bound to add ONE extra break, italic "Side boundary", at
## the left/right cut. Ticks then name subsites and that break names the cut, so a
## reader never mistakes the splenic-flexure tick for the boundary. Omit it and the
## scale is exactly as before.
make_subsite_x_scale <- function(n_per_subsite = NULL, axis_title = "Colorectal subsites",
                                 side_boundary = NULL) {
  d <- copy(anatomy_dict)
  if (!is.null(n_per_subsite)) {
    n_dt <- as.data.table(n_per_subsite); setnames(n_dt, c("subsite_short", "n"))
    d <- merge(d, n_dt, by = "subsite_short", all.x = TRUE)
  } else d[, n := NA_integer_]
  setorder(d, normalized_dist)
  ## expression labels so n is italic and the boundary can be set in italics too
  lab <- vector("expression", nrow(d))
  for (i in seq_len(nrow(d))) {
    nm <- as.character(d$subsite_short[i]); cnt <- d$n[i]
    lab[[i]] <- if (is.na(cnt)) bquote(.(nm)) else
      bquote(.(nm) * " (" * italic(n) * " = " * .(cnt) * ")")
  }
  brk <- d$normalized_dist
  if (!is.null(side_boundary)) {
    brk <- c(brk, side_boundary); lab <- c(lab, expression(italic("Side boundary")))
  }
  scale_x_continuous(name = axis_title, breaks = brk, labels = lab,
                     limits = c(0, 1), expand = expansion(mult = c(0.03, 0.03)))
}

## ---- Dataset B, remapped to the S7 axis ------------------------------------
## USE_TARGETED = FALSE (default): the TARGETED-PANEL cohort is RETIRED from every
## analysis in this manuscript. Panels report only mutated genes, so a gene a panel
## never assessed is silently scored wild-type; the targeted fraction also varies
## enormously by subsite (rectum 1293 vs 382 WES; splenic flexure 8 vs 8), so any
## per-subsite series computed at all coverage partly traces the panel fraction
## rather than biology. With the flag FALSE, dsB == the WES/WGS backbone and the
## `coverage` column carries the single level "exome", so every downstream chunk
## that subsets on coverage == "exome" is unchanged and every chunk that used all
## coverage silently becomes WES/WGS-only. Flip to TRUE to restore Dataset B = A +
## targeted (and bump the figure-4 cache tag, which encodes this flag).
USE_TARGETED <- FALSE
dsB <- datasetA[, .(Unique_Patient_Identifier, Chromosome = sub("^chr", "", as.character(Chromosome)),
                    Start_Position = as.integer(Start_Position), Reference_Allele, Tumor_Allele,
                    normalized_dist = round(normalized_dist, 8), coverage = "exome")]
if (USE_TARGETED)
  dsB <- rbind(dsB,
    tgs_core[, .(Unique_Patient_Identifier, Chromosome = sub("^chr", "", as.character(Chromosome)),
                 Start_Position = as.integer(Start_Position), Reference_Allele, Tumor_Allele,
                 normalized_dist = round(normalized_dist, 8), coverage = "targeted")])
## attach the subsite label via the pipeline coordinate, then swap in the S7 value
sub_lut <- anatomy_ref[, .(nd_old = round(normalized_dist, 8), subsite_short = subsite)]
dsB <- merge(dsB, sub_lut, by.x = "normalized_dist", by.y = "nd_old", all.x = TRUE)
dsB[, normalized_dist := NULL]
dsB <- merge(dsB, s7, by = "subsite_short", all.x = TRUE)   # normalized_dist now = S7
## COSMIC lists each variant once PER TRANSCRIPT, so the source MAF carries many
## EXACT duplicate rows (same patient+variant). CES's load_maf drops them, but our
## raw per-sample SNV counts (the >=50-SNV "attributable" filter) would over-count,
## so de-duplicate once here. Selection (CES de-dups anyway) and frequency
## (uniqueN patients) are unaffected; this only corrects the >=50-SNV threshold.
n_pre <- nrow(dsB)
dsB <- unique(dsB, by = c("Unique_Patient_Identifier","Chromosome","Start_Position",
                          "Reference_Allele","Tumor_Allele"))
cat(sprintf("Dataset B (figures): %d samples (%s); dropped %d duplicate records\n",
            uniqueN(dsB$Unique_Patient_Identifier),
            if (USE_TARGETED) "exome + targeted" else "WES/WGS only, targeted panel retired",
            n_pre - nrow(dsB)))

## ---- gene coordinate ranges ------------------------------------------------
gr <- ces.refset.hg38$gr_genes
gene_range <- function(g) { x <- gr[gr$gene == g]
  list(chr = sub("^chr", "", as.character(seqnames(x))[1]), lo = min(start(x)), hi = max(end(x))) }
apc <- gene_range("APC"); tp53 <- gene_range("TP53"); BRAF_V600E_POS <- 140753336L

## ---- style constants (FSX = x-axis subsite labels, 7 pt) --------------------
FS <- 8; FSX <- 7; GT <- FS / ggplot2::.pt

## ---- Wilson 95% CI ---------------------------------------------------------
wilson <- function(k, n, z = 1.96) { if (is.na(n) || n == 0) return(c(NA_real_, NA_real_))
  p <- k / n; dd <- 1 + z^2 / n; ctr <- (p + z^2/(2*n))/dd
  half <- z*sqrt(p*(1-p)/n + z^2/(4*n^2))/dd; 100 * c(ctr - half, ctr + half) }

## ---- axis geometry + per-subsite tumour counts -----------------------------
nd_x <- anatomy_dict[, .(subsite_short, x = normalized_dist)]
LEFT_SUBSITES <- c("Rectum","Rectosigmoid","Sigmoid","Descending","Splenic flexure")
sf_x <- anatomy_dict[subsite_short == "Splenic flexure", normalized_dist]
## SIDE BOUNDARY. The left/right cut falls BETWEEN the last left subsite (splenic
## flexure) and the first right one (transverse) -- not AT the splenic flexure,
## whose coordinate is a subsite position and gets its own tick. Defined once here
## so every figure draws the cut in the same place.
LEFT_LAST <- "Splenic flexure"
sf_bound  <- local({ d <- anatomy_dict[order(normalized_dist)]
                     i <- match(LEFT_LAST, d$subsite_short)
                     mean(d$normalized_dist[c(i, i + 1L)]) })
x_lo <- min(nd_x$x); x_hi <- max(nd_x$x)
pat  <- merge(unique(dsB[, .(Unique_Patient_Identifier, subsite_short)]),
              anatomy_dict, by = "subsite_short")
n_sub   <- pat[, .(n = uniqueN(Unique_Patient_Identifier)), by = subsite_short]
n_total <- uniqueN(dsB$Unique_Patient_Identifier)

## ---- per-subsite prevalence series -----------------------------------------
series <- function(kdt) {
  s <- merge(CJ(subsite_short = n_sub$subsite_short), kdt, by = "subsite_short", all.x = TRUE)
  s[is.na(k), k := 0]; s <- merge(s, n_sub, by = "subsite_short"); s <- merge(s, nd_x, by = "subsite_short")
  s[, prev := 100 * k / n]; ci <- t(mapply(wilson, s$k, s$n)); s[, lo := ci[,1]]; s[, hi := ci[,2]]
  setorder(s, x); s[] }

## ---- left/right pooled prevalence ------------------------------------------
collapse <- function(s) { s <- copy(s); s[, side := ifelse(subsite_short %in% LEFT_SUBSITES, "Left", "Right")]
  z <- s[, .(k = sum(k), n = sum(n)), by = side]; z[, prev := 100*k/n]
  zc <- t(mapply(wilson, z$k, z$n)); z[, lo := zc[,1]]; z[, hi := zc[,2]]
  z[, x_start := ifelse(side=="Left", x_lo, sf_x)]; z[, x_end := ifelse(side=="Left", sf_x, x_hi)]
  z[, x_lab := ifelse(side=="Left", (x_lo+sf_x)/2, (sf_x+x_hi)/2)]; z[] }

## ---- one panel -------------------------------------------------------------
build_panel <- function(dd, ss, y_lab, tag, show_x, subtitle = NULL) {
  side_fill <- c(Left="#56B4E9", Right="#D55E00"); line_cols <- c(Left="#0072B2", Right="#A34800")
  ss <- copy(ss)
  y_bot <- min(c(dd$lo, ss$lo), na.rm = TRUE); ss[, y_txt := y_bot]
  p <- ggplot() +
    geom_vline(xintercept = sf_x, linetype = "22", colour = "grey70", linewidth = 0.3) +
    geom_rect(data = ss, aes(xmin=x_start,xmax=x_end,ymin=lo,ymax=hi,fill=side), alpha=0.18) +
    geom_segment(data = ss, aes(x=x_start,xend=x_end,y=prev,yend=prev,colour=side), linewidth=0.6) +
    geom_text(data = ss, aes(x = x_lab, y = prev,
              label = sprintf('"%.0f%% ("*italic(n)*"=%d)"', prev, n)),
              parse = TRUE, colour = "black", vjust = -0.5, size = GT) +
    geom_errorbar(data = dd, aes(x=x,ymin=lo,ymax=hi), width=0.012, linewidth=0.3, colour="black") +
    geom_line(data = dd, aes(x=x,y=prev), colour="black", linewidth=0.4) +
    geom_point(data = dd, aes(x=x,y=prev), colour="black", size=1.3) +
    scale_fill_manual(values=side_fill, guide="none") + scale_colour_manual(values=line_cols, guide="none") +
    scale_y_continuous(name=y_lab, expand=expansion(mult=c(0.02,0.14))) +
    labs(tag=tag, subtitle=subtitle) +
    theme_classic(base_size=FS, base_family="sans") +
    theme(text=element_text(family="sans",colour="black",size=FS),
          axis.text=element_text(colour="black",size=FS), axis.title=element_text(colour="black",size=FS),
          axis.ticks=element_line(colour="black",linewidth=0.3), axis.ticks.length=unit(2,"pt"),
          plot.subtitle=element_text(colour="black",size=FS),
          plot.tag=element_text(face="bold",colour="black",size=FS+1),
          plot.tag.position=c(0.01,0.99), legend.position="none")
  if (show_x) p + make_subsite_x_scale(n_sub[, .(subsite_short,n)], "Colorectal subsites") +
      theme(axis.text.x=element_text(size=FSX, angle=55, hjust=1, vjust=1, colour="black"))
  else p + make_subsite_x_scale(n_sub[, .(subsite_short,n)], NULL) +
      theme(axis.text.x=element_blank(), axis.title.x=element_blank(), axis.ticks.x=element_blank())
}

## ---- one dual-axis panel (Figure 2) ----------------------------------------
## RESTORED: this lived in the figure-freq-mut-panels chunk, which was deleted --
## but figure-neutral-supply (Figure 2) still calls it, so it now lives here with
## the other shared panel builders rather than inside a figure chunk.
## Colour-blind-safe Okabe-Ito pair: frequency = vermillion (left axis), the
## right-axis series = blue. Both CIs as shaded ribbons.
build_panel_mut <- function(dd, mm, y_lab, tag, show_x, subtitle = NULL,
                            rlab = "Mutations / patient", slab = "Mutation burden") {
  fmax <- max(dd$hi, na.rm = TRUE); if (!is.finite(fmax) || fmax <= 0) fmax <- 1
  mmax <- max(mm$hi, na.rm = TRUE); if (!is.finite(mmax) || mmax <= 0) mmax <- 1
  sc <- fmax / mmax                                         # map right series -> left scale
  mm2 <- copy(mm)[, `:=`(y = rate * sc, ylo = lo * sc, yhi = hi * sc)]
  p <- ggplot() +
    geom_vline(xintercept = sf_bound, linetype = "22", colour = "grey70", linewidth = 0.3) +
    ## 95% CI shading for BOTH series, drawn behind the lines
    geom_ribbon(data = mm2, aes(x = x, ymin = ylo, ymax = yhi), fill = MUT_COL,  alpha = 0.15) +
    geom_ribbon(data = dd,  aes(x = x, ymin = lo,  ymax = hi),  fill = FREQ_COL, alpha = 0.15) +
    ## right-axis series (mutation burden or synonymous supply)
    geom_line (data = mm2, aes(x = x, y = y, colour = slab), linewidth = 0.4) +
    geom_point(data = mm2, aes(x = x, y = y, colour = slab), size = 1.1) +
    ## frequency (left axis)
    geom_line (data = dd, aes(x = x, y = prev, colour = "Frequency"), linewidth = 0.4) +
    geom_point(data = dd, aes(x = x, y = prev, colour = "Frequency"), size = 1.3) +
    scale_colour_manual(values = setNames(c(FREQ_COL, MUT_COL), c("Frequency", slab)), name = NULL) +
    scale_y_continuous(name = y_lab, expand = expansion(mult = c(0.02, 0.14)),
                       sec.axis = sec_axis(~ . / sc, name = rlab)) +
    labs(tag = tag, subtitle = subtitle) +
    theme_classic(base_size = FS, base_family = "sans") +
    theme(text = element_text(family = "sans", colour = "black", size = FS),
          axis.text = element_text(colour = "black", size = FS),
          axis.title = element_text(colour = "black", size = FS),
          axis.title.y.left  = element_text(colour = FREQ_COL),
          axis.text.y.left   = element_text(colour = FREQ_COL),
          axis.line.y.left   = element_line(colour = FREQ_COL, linewidth = 0.3),
          axis.ticks.y.left  = element_line(colour = FREQ_COL, linewidth = 0.3),
          axis.title.y.right = element_text(colour = MUT_COL),
          axis.text.y.right  = element_text(colour = MUT_COL),
          axis.line.y.right  = element_line(colour = MUT_COL, linewidth = 0.3),
          axis.ticks.y.right = element_line(colour = MUT_COL, linewidth = 0.3),
          axis.ticks = element_line(colour = "black", linewidth = 0.3), axis.ticks.length = unit(2, "pt"),
          plot.subtitle = element_text(colour = "black", size = FS),
          plot.tag = element_text(face = "bold", colour = "black", size = FS + 1),
          plot.tag.position = c(0.01, 0.99), legend.position = "bottom",
          legend.key.size = unit(8, "pt"), legend.margin = margin(0,0,0,0))
  if (show_x) p + make_subsite_x_scale(n_sub[, .(subsite_short, n)], "Colorectal subsites",
                                            side_boundary = sf_bound) +
      theme(axis.text.x = element_text(size = FSX, angle = 55, hjust = 1, vjust = 1, colour = "black"))
  else p + make_subsite_x_scale(n_sub[, .(subsite_short, n)], NULL, side_boundary = sf_bound) +
      theme(axis.text.x = element_blank(), axis.title.x = element_blank(), axis.ticks.x = element_blank())
}
```

```{r figure-freq-panels, fig.width = 7.2, fig.height = 9.2}
## ============================================================================
## FREQUENCY across subsites, one panel per driver group (A-F). Same house style
## as Figure 2: per-subsite prevalence (points + line + Wilson 95% CI), left/right
## pooled bands, splenic-flexure cutpoint. x-axis = subsite NAMES (positions from
## the cited Table S7 / Alqarni anal-verge coordinate). No covariates.
## Depends on the figures-setup chunk (wilson, series, collapse, build_panel,
## make_subsite_x_scale, gene_range, dsB, apc, tp53, n_sub, n_total, all on the
## Table S7 anal-verge coordinate).
## ============================================================================

## ---- driver groups: coordinate predicate + panel label ---------------------
## Panel order A-F: BRAF V600E, TP53, APC, KRAS, PIK3CA helical, PIK3CA kinase.
## PIK3CA labels are single-line (not atop()'d) so the extra wrapped line doesn't
## widen that row's axis-title column and throw off cross-row panel alignment.
BRAF_V600E_POS <- 140753336L
GROUPS <- list(
  list(id="BRAF_V600E", tag="A",
       lab=expression(paste(italic("BRAF"), " V600E (%)")),
       hit=quote(Chromosome=="7" & Start_Position==BRAF_V600E_POS & Tumor_Allele=="T")),
  list(id="TP53",       tag="B",
       lab=expression(paste(italic("TP53"), " (%)")),
       hit=quote(Chromosome==tp53$chr & Start_Position>=tp53$lo & Start_Position<=tp53$hi)),
  list(id="APC",        tag="C",
       lab=expression(paste(italic("APC"), " (%)")),
       hit=quote(Chromosome==apc$chr  & Start_Position>=apc$lo  & Start_Position<=apc$hi)),
  list(id="KRAS_1213",  tag="D",
       lab=expression(paste(italic("KRAS"), " codon 12/13 (%)")),
       hit=quote(Chromosome=="12" & Start_Position>=25245343 & Start_Position<=25245352)),
  list(id="PIK3CA_hel", tag="E",
       lab=expression(paste(italic("PIK3CA"), " helical E542/E545 (%)")),
       hit=quote(Chromosome=="3" & Start_Position>=179218280 & Start_Position<=179218330)),
  list(id="PIK3CA_kin", tag="F",
       lab=expression(paste(italic("PIK3CA"), " kinase H1047 (%)")),
       hit=quote(Chromosome=="3" & Start_Position>=179234270 & Start_Position<=179234320)))

## carriers per subsite for one group -> series()/collapse() as in Figure 2
carrier_k_grp <- function(hit) merge(
  unique(dsB[eval(hit), .(Unique_Patient_Identifier, subsite_short)]),
  n_sub[, .(subsite_short)], by = "subsite_short")[
    , .(k = uniqueN(Unique_Patient_Identifier)), by = subsite_short]

## bottom row (E,F) shows the subsite-name axis; others hide it
show_x_for <- c(A=FALSE,B=FALSE,C=FALSE,D=FALSE,E=TRUE,F=TRUE)
panels <- lapply(GROUPS, function(g){
  d <- series(carrier_k_grp(g$hit)); s <- collapse(d)
  build_panel(d, s, g$lab, g$tag, show_x_for[[g$tag]],
              subtitle = if (g$tag=="A") sprintf("n = %d", n_total) else NULL)
})
names(panels) <- vapply(GROUPS, `[[`, "", "tag")

## flat wrap_plots(), not nested (A|B)/(C|D)/(E|F): see figure-4A-selection for
## why -- a single call sizes every panel's axis-label margin together, so
## columns land on one straight line regardless of tick-label width.
fig_freq <- patchwork::wrap_plots(panels, ncol = 2, byrow = TRUE)
ggsave(file.path(FIG_DIR,"Figure_freq_panels.pdf"), fig_freq, width=7.2, height=9.2)
ggsave(file.path(FIG_DIR,"Figure_freq_panels.png"), fig_freq, width=7.2, height=9.2, dpi=400)
fig_freq
```


```{r figure-kras-rare, fig.width = 7.2, fig.height = 6.0}
## ============================================================================
## SPARSE driver groups -- KRAS codon 61, KRAS codon 146, non-V600E BRAF class 2
## and non-V600E BRAF class 3: SEPARATE figure, same house style as the main
## panel. These groups are zero at several mid-bowel subsites; the figure makes
## that explicit so we can decide main-text vs supplement.
## BRAF class 2 (RAS-independent, activating): K601, L597 (exon 15); G469, G464
##   (exon 11). BRAF class 3 (RAS-dependent, kinase-impaired): D594, G596
##   (exon 15); G466 (exon 11). V600 (pos 140753336) excluded from both.
## Depends on figures-setup + figure-freq-panels (carrier_k_grp).
## ============================================================================
RARE_GROUPS <- list(
  list(id="KRAS_61",  tag="A",
       lab=expression(paste(italic("KRAS"), " codon 61 (%)")),
       hit=quote(Chromosome=="12" & Start_Position>=25227338 & Start_Position<=25227345)),
  list(id="KRAS_146", tag="B",
       lab=expression(paste(italic("KRAS"), " codon 146 (%)")),
       hit=quote(Chromosome=="12" & Start_Position>=25225620 & Start_Position<=25225632)),
  list(id="NRAS", tag="C",
       lab=expression(paste(italic("NRAS"), " Q61/G12/G13 (%)")),
       ## Q61 = chr1:114,713,907-114,713,909 (GRCh38, NRAS is on the minus strand).
       ## The window here previously read 114713878-114713882, which lies ~25 bp
       ## downstream of the codon and matched ZERO carriers -- so every NRAS number
       ## computed from this predicate was G12/G13 only, silently dropping the 22
       ## Q61 carriers. Verified against the observed positions in Dataset A:
       ## 114713909 (16), 114713908 (4), 114713907 (2).
       hit=quote(Chromosome=="1" & (
         (Start_Position>=114713907 & Start_Position<=114713909) |   # Q61
         (Start_Position>=114716122 & Start_Position<=114716129)))), # G12/G13
  list(id="BRAF_cl2", tag="D",
       lab=expression(atop(italic("BRAF")*" non-V600E", "class 2 (%)")),
       hit=quote(Chromosome=="7" & (
         (Start_Position>=140753331 & Start_Position<=140753334) |   # K601
         (Start_Position>=140753342 & Start_Position<=140753344) |   # L597
         (Start_Position>=140781601 & Start_Position<=140781603) |   # G469
         (Start_Position>=140781616 & Start_Position<=140781618)))), # G464
  list(id="BRAF_cl3", tag="E",
       lab=expression(atop(italic("BRAF")*" non-V600E", "class 3 (%)")),
       hit=quote(Chromosome=="7" & (
         (Start_Position>=140753345 & Start_Position<=140753347) |   # G596
         (Start_Position>=140753349 & Start_Position<=140753356) |   # D594
         (Start_Position>=140781610 & Start_Position<=140781612))))) # G466

show_x_rare <- c(A=FALSE, B=FALSE, C=TRUE, D=TRUE, E=TRUE)
rare_panels <- lapply(RARE_GROUPS, function(g){
  d <- series(carrier_k_grp(g$hit)); s <- collapse(d)
  build_panel(d, s, g$lab, g$tag, show_x = show_x_rare[[g$tag]],
              subtitle = if (g$tag=="A") sprintf("n = %d", n_total) else NULL)
})
names(rare_panels) <- vapply(RARE_GROUPS, `[[`, "", "tag")
fig_rare <- (rare_panels$A | rare_panels$B | rare_panels$C) /
            (rare_panels$D | rare_panels$E | patchwork::plot_spacer())
ggsave(file.path(FIG_DIR,"Figure_rare_drivers.pdf"), fig_rare, width=7.2, height=6.0)
ggsave(file.path(FIG_DIR,"Figure_rare_drivers.png"), fig_rare, width=7.2, height=6.0, dpi=400)
fig_rare
```

```{r figure-4-compute}
## ============================================================================
## Per-bin effect sizes. WES/WGS ONLY -- the targeted panel is retired
## (USE_TARGETED = FALSE in figures-setup), and with it the group-average
## BORROWING it required: a targeted sample cannot be deconvolved at all, so it
## can only inherit the cohort's average mutational processes, and the
## sig_averaging_threshold was set permissively to accommodate that. No sample in
## these fits borrows another sample's signature weights any more (see
## sig_averaging_threshold below). Cached per bin under cache/datasetB/.
## Outputs: eff_all / src_all / neut_all (main drivers) and rare_src_all /
## rare_neut_all (sparse drivers; assembled by the rare-driver-summary chunk).
## Per-subsite selection intensities come from figure-4-gamma-pooled, not from
## the per-bin ces_variant fits here.
## ============================================================================
CACHE_B <- file.path(PROJ_DIR, "cache", "datasetB"); dir.create(CACHE_B, recursive = TRUE, showWarnings = FALSE)
rectum_bin <- min(dsB$normalized_dist)

## 6 selection groups (same as the frequency panels). Each is a filter on the
## selected-variants table; groups with >1 variant are aggregated into a compound
## variant exactly as the previous CIN (APC+TP53) group was.
SEL_GROUPS <- list(
  list(id="BRAF_V600E", filt = quote(gene=="BRAF"   & grepl("V600E", variant_name))),
  list(id="KRAS_1213",  filt = quote(gene=="KRAS"   & grepl("G12|G13", variant_name))),
  list(id="PIK3CA_hel", filt = quote(gene=="PIK3CA" & grepl("E542|E545|Q546", variant_name))),
  list(id="PIK3CA_kin", filt = quote(gene=="PIK3CA" & grepl("H1047|M1043|G1049", variant_name))),
  ## APC/TP53: keep nonsense/nonstop/essential-splice/missense -- i.e. EVERY APC or
  ## TP53 variant EXCEPT synonymous coding changes (aa_ref==aa_alt). Missense,
  ## nonsense and nonstop all have aa_ref!=aa_alt; essential-splice and any other
  ## in-gene variant is not variant_type=="aac" and so passes (gene fallback).
  ## No recurrence/prevalence>=2 gate: singletons of these classes are kept.
  ## Other groups unchanged.
  list(id="APC",  filt = quote(gene=="APC"  & !(variant_type=="aac" & !is.na(aa_ref) & aa_ref==aa_alt))),
  list(id="TP53", filt = quote(gene=="TP53" & !(variant_type=="aac" & !is.na(aa_ref) & aa_ref==aa_alt))))

## SPARSE driver groups -- SELECTION INTENSITY ONLY (no SBS attribution, no figure).
## Same codon definitions as the frequency figure's RARE_GROUPS (figure-kras-rare):
##   KRAS 61; KRAS 146; NRAS Q61/G12/G13; BRAF class 2 = K601/L597/G469/G464;
##   BRAF class 3 = G596/D594/G466 (V600 excluded). Selected on select_variants()
##   amino-acid position (aa_pos, defined only for coding 'aac' rows), so only the
##   codon-changing variants are aggregated. Subsites with 0 carriers are skipped.
RARE_SEL_GROUPS <- list(
  list(id="KRAS_61",          filt = quote(gene=="KRAS" & aa_pos == 61)),
  list(id="KRAS_146",         filt = quote(gene=="KRAS" & aa_pos == 146)),
  list(id="NRAS_Q61_G12_G13", filt = quote(gene=="NRAS" & aa_pos %in% c(12,13,61))),
  list(id="BRAF_class2",      filt = quote(gene=="BRAF" & aa_pos %in% c(464,469,597,601))),
  list(id="BRAF_class3",      filt = quote(gene=="BRAF" & aa_pos %in% c(466,594,596))))

## Cannataro's SBS-source decomposition (mutational_signature_effects). Off by
## default so the core selection runs first; set TRUE once the effects verify.
DO_SIG_EFFECTS <- TRUE
## CES neutral (baseline) mutation rate = the site-specific EXPECTED mutation rate
## under no selection (signature-weighted trinuc rate x gene rate). This is the
## MUTATION SUPPLY proxy, WES/WGS only. Replaces the synonymous-supply approach.
DO_NEUTRAL <- TRUE

grab <- function(sr) {
  lo <- intersect(c("ci_low_95","ci_lower"), names(sr))[1]
  hi <- intersect(c("ci_high_95","ci_upper"), names(sr))[1]
  inc <- intersect(c("included_with_variant","included_total"), names(sr))[1]
  list(si = as.numeric(sr$selection_intensity[1]),
       lo = if (!is.na(lo)) as.numeric(sr[[lo]][1]) else NA_real_,
       hi = if (!is.na(hi)) as.numeric(sr[[hi]][1]) else NA_real_,
       inc = if (!is.na(inc)) as.numeric(sr[[inc]][1]) else NA_real_)
}

run_bin_B <- function(bin, force = FALSE) {
  tag <- gsub("[^0-9A-Za-z]", "_", as.character(round(bin, 8)))
  ## cache tag encodes USE_TARGETED: the WES/WGS-only run is a DIFFERENT fit from
  ## the old exome+targeted one, so it must not read the binB10_* files.
  pref <- if (USE_TARGETED) "binB10_" else "binB13rare_"   # bumped: + rare-group SBS shares & neutral rates
  rds  <- file.path(CACHE_B, paste0(pref, tag, ".rds"))
  if (file.exists(rds) && !force) return(readRDS(rds))
  bd    <- dsB[normalized_dist == bin]
  is_rectum <- bin == rectum_bin
  covar <- if (is_rectum) ces.refset.hg38$covariates$rectum else ces.refset.hg38$covariates$colon
  sigx  <- setdiff(suggest_cosmic_signature_exclusions(if (is_rectum) "READ" else "COAD",
                                                       treatment_naive = TRUE), "SBS14")   # keep POLE+MMR
  cols  <- c("Unique_Patient_Identifier","Chromosome","Start_Position","Reference_Allele","Tumor_Allele")
  wes   <- bd[coverage == "exome",    ..cols]
  tgs   <- bd[coverage == "targeted", ..cols]

  out <- tryCatch({
    cesa <- CESAnalysis(refset = "ces.refset.hg38")
    cesa <- load_maf(cesa, maf = as.data.frame(wes), maf_name = "wes")
    if (nrow(tgs))
      cesa <- load_maf(cesa, maf = as.data.frame(tgs), maf_name = "tgs",
                       coverage = "targeted", covered_regions = tgs_coverage,
                       covered_regions_name = "cosmic_core_genes", covered_regions_padding = 100)
    ## sig_averaging_threshold = 1: NO GROUP-AVERAGE BORROWING. The threshold sets
    ## which tumours are "sub-threshold" and therefore have the group-average
    ## signature weights blended into their own. It existed at 10 to accommodate
    ## the targeted panel, whose samples carry too few SNVs to deconvolve and so
    ## could only inherit the group average. With the panel retired, every tumour
    ## here is WES/WGS and the lowest SNV count is 1, so a threshold of 1 leaves
    ## NO tumour sub-threshold: every selection estimate below rests on that
    ## tumour's OWN deconvolved mutational processes. (At the previous value of 10,
    ## 18 of 1027 tumours were still blended toward the group average.)
    cesa <- trinuc_mutation_rates(cesa, signature_set = "COSMIC_v3.4", signature_exclusions = sigx,
                                  sig_averaging_threshold = 1)
    cesa <- gene_mutation_rates(cesa, covariates = covar)
    vars <- as.data.table(select_variants(cesa))

    ## Attribution (signature decomposition) needs deconvolvable spectra: restrict
    ## to samples with >=50 SNVs. (The coverage filter is now a no-op -- no targeted
    ## samples remain -- but is kept so the flag can be flipped back; they still
    ## contribute to the SELECTION estimates above). Selection uses ALL samples, each
    ## with its own deconvolved rates (sig_averaging_threshold = 1, no borrowing).
    attributable <- bd[coverage != "targeted", .N,
                       by = Unique_Patient_Identifier][N >= 50, Unique_Patient_Identifier]

    ## WES/WGS samples in this bin -- the neutral (baseline) rate needs deconvolved
    ## spectra, so targeted panels are excluded (same dNdScv/WES-WGS scope).
    ex_samples <- bd[coverage == "exome", unique(Unique_Patient_Identifier)]

    rows <- list(); shares <- list(); neut <- list()
    for (grp in SEL_GROUPS) {
      sel <- vars[eval(grp$filt)]
      if (!nrow(sel)) next
      rn <- grp$id
      if (nrow(sel) > 1) {
        sel2 <- copy(sel); sel2[, grpvar := rn]
        comp <- define_compound_variants(cesa, variant_table = sel2, by = "grpvar", merge_distance = Inf)
        cesa <- ces_variant(cesa, variants = comp, run_name = rn)
      } else {
        cesa <- ces_variant(cesa, variants = sel, run_name = rn)
      }
      g <- grab(as.data.table(cesa@selection_results[[rn]]))
      rows[[rn]] <- data.table(bin_value = bin, group = rn, selection_intensity = g$si,
                               ci_low_95 = g$lo, ci_high_95 = g$hi, included_with_variant = g$inc)
      ## SBS decomposition of this driver's EFFECT.
      ## mutational_signature_effects() ONLY accepts individual snv/aac variants: a
      ## COMPOUND variant_id makes it error, which is why compound groups
      ## (KRAS/APC/TP53, and multi-variant PIK3CA) previously produced NO fill and
      ## single BRAF V600E always did. So we pass the group's CONSTITUENT variants
      ## (sel -- real aac/snv ids, uniform weight) and take EFFECT_shares, which is
      ## variant-specific. (average_source_shares is NOT: it is just the bin's mean
      ## signature composition, identical across drivers.) A subsite still yields no
      ## fill if none of its >=50-SNV tumours carry the driver -- that is real.
      if (DO_SIG_EFFECTS) {
        eff_pv <- sel[, .(variant_id, variant_type, selection_intensity = 1)]
        mse <- tryCatch(mutational_signature_effects(cesa, effects = eff_pv, samples = attributable),
                        error = function(e) NULL)
        if (!is.null(mse)) {
          src <- mse$effect_shares$average_effect_shares        # named vector: signature -> share
          sh  <- data.table(signature = names(src), share = as.numeric(src))
          if (nrow(sh)) { sh[, `:=`(bin_value = bin, group = rn)]; shares[[rn]] <- sh }
        }
      }
      ## CES NEUTRAL RATE (mutation supply): expected mutation rate at this driver's
      ## site(s) under no selection = signature-weighted trinuc rate x gene rate, from
      ## baseline_mutation_rates(). Per sample we SUM the group's constituent sites
      ## (so compound groups add their sites), then AVERAGE over WES/WGS tumours ->
      ## expected neutral mutations per tumour at the driver window. Site-specific, so
      ## PIK3CA helical vs kinase get different rates.
      if (DO_NEUTRAL && length(ex_samples)) {
        br <- tryCatch(baseline_mutation_rates(cesa, variant_ids = sel$variant_id,
                                               samples = ex_samples),
                       error = function(e) NULL)
        if (!is.null(br) && nrow(br)) {
          vcols <- setdiff(names(br), "Unique_Patient_Identifier")
          ps <- rowSums(as.matrix(br[, ..vcols]))               # per-tumour supply
          neut[[rn]] <- data.table(bin_value = bin, group = rn,
                                   neutral_rate = mean(ps),
                                   neutral_se = if (length(ps) > 1) sd(ps)/sqrt(length(ps)) else NA_real_,
                                   n_tumors = nrow(br))
        }
      }
    }

    ## SPARSE groups: selection intensity ONLY (no shares). Skip any group with 0
    ## carriers in this bin; keep low-n estimates but let the caller filter on n.
    ## RARE groups now get the SAME three quantities as the main drivers --
    ## selection, SBS-source decomposition and neutral (baseline) rate -- so the
    ## rare-driver summary table can be assembled from one fit instead of a second
    ## CESAnalysis per bin.
    rare_rows <- list(); rare_shares <- list(); rare_neut <- list()
    for (grp in RARE_SEL_GROUPS) {
      sel <- vars[eval(grp$filt)]
      if (!nrow(sel)) next                       # 0 occurrence at this subsite -> skip
      rn <- paste0("rare_", grp$id)
      rr <- tryCatch({
        if (nrow(sel) > 1) {
          sel2 <- copy(sel); sel2[, grpvar := rn]
          comp <- define_compound_variants(cesa, variant_table = sel2, by = "grpvar", merge_distance = Inf)
          cesa <- ces_variant(cesa, variants = comp, run_name = rn)
        } else {
          cesa <- ces_variant(cesa, variants = sel, run_name = rn)
        }
        grab(as.data.table(cesa@selection_results[[rn]]))
      }, error = function(e) NULL)
      if (!is.null(rr))
        rare_rows[[rn]] <- data.table(bin_value = bin, group = grp$id, selection_intensity = rr$si,
                                      ci_low_95 = rr$lo, ci_high_95 = rr$hi, included_with_variant = rr$inc)
      ## SBS decomposition of this rare driver's effect (same call as the main loop:
      ## constituent variants, uniform weight, >=50-SNV samples).
      if (DO_SIG_EFFECTS) {
        mse <- tryCatch(mutational_signature_effects(
                          cesa, effects = sel[, .(variant_id, variant_type, selection_intensity = 1)],
                          samples = attributable), error = function(e) NULL)
        if (!is.null(mse)) {
          src <- mse$effect_shares$average_effect_shares
          sh  <- data.table(signature = names(src), share = as.numeric(src))
          if (nrow(sh)) { sh[, `:=`(bin_value = bin, group = grp$id)]; rare_shares[[rn]] <- sh }
        }
      }
      ## neutral (baseline) rate at this rare driver's site(s), WES/WGS tumours
      if (DO_NEUTRAL && length(ex_samples)) {
        br <- tryCatch(baseline_mutation_rates(cesa, variant_ids = sel$variant_id,
                                               samples = ex_samples), error = function(e) NULL)
        if (!is.null(br) && nrow(br)) {
          vcols <- setdiff(names(br), "Unique_Patient_Identifier")
          ps <- rowSums(as.matrix(br[, ..vcols]))
          rare_neut[[rn]] <- data.table(bin_value = bin, group = grp$id,
                                        neutral_rate = mean(ps),
                                        neutral_se = if (length(ps) > 1) sd(ps)/sqrt(length(ps)) else NA_real_,
                                        n_tumors = nrow(br))
        }
      }
    }

    list(status = "success",
         eff        = rbindlist(rows,   fill = TRUE),
         shares     = if (length(shares))      rbindlist(shares,      fill = TRUE) else NULL,
         neut       = if (length(neut))        rbindlist(neut,        fill = TRUE) else NULL,
         rare       = if (length(rare_rows))   rbindlist(rare_rows,   fill = TRUE) else NULL,
         rare_src   = if (length(rare_shares)) rbindlist(rare_shares, fill = TRUE) else NULL,
         rare_neut  = if (length(rare_neut))   rbindlist(rare_neut,   fill = TRUE) else NULL)
  }, error = function(e) list(status = paste("error:", conditionMessage(e))))
  saveRDS(out, rds); out
}

res     <- lapply(sort(unique(dsB$normalized_dist)), run_bin_B)
eff_all <- rbindlist(lapply(res, function(r) if (!is.null(r$eff))    r$eff),    fill = TRUE)
src_all <- rbindlist(lapply(res, function(r) if (!is.null(r$shares)) r$shares), fill = TRUE)
neut_all <- rbindlist(lapply(res, function(r) if (!is.null(r$neut))  r$neut),   fill = TRUE)
## rare-group layers (assembled into a table by the rare-driver-summary chunk)
rare_src_all  <- rbindlist(lapply(res, function(r) if (!is.null(r$rare_src))  r$rare_src),  fill = TRUE)
rare_neut_all <- rbindlist(lapply(res, function(r) if (!is.null(r$rare_neut)) r$rare_neut), fill = TRUE)
cat(sprintf("Selection: %d group-bins across %d groups\n",
            nrow(eff_all), uniqueN(eff_all$group)))
```

```{r figure-neutral-supply, fig.width = 7.2, fig.height = 9.2}
## ============================================================================
## FIGURE 2. Per-driver carrier FREQUENCY (vermillion, left axis) overlaid on the
## driver's NEUTRAL MUTATION RATE (blue, right axis), along the Table S7 anal-verge 
## coordinate.
##
## MUTATION SUPPLY = CES NEUTRAL (baseline) RATE, from the POOLED per-tumour mu
## (tt_pt; fixed site set), averaged per subsite -- no per-bin observed-site
## inflation. neutral_rate = expected mutations/tumour at the driver's site(s) under
## NO selection (signature-weighted trinuc rate x gene rate). SITE-SPECIFIC -> the
## two PIK3CA windows differ.
##
## COHORT (changed): BOTH series are computed on the WES/WGS backbone, i.e. the SAME
## tumours. The frequency series previously used dsB at all coverage (n = 2832) while
## the neutral rate is WES/WGS (n = 1027). The targeted fraction varies enormously by
## subsite (rectum 1293 vs 382; splenic flexure 8 vs 8) and targeted panels report
## only mutated genes, so a gene a panel never assessed is scored wild-type: the
## orange curve then partly traced the targeted fraction rather than biology (APC in
## the rectum reads 29% at all coverage but 49% on WES/WGS). Restricting both series
## to WES/WGS puts them on one cohort, makes the panels agree with Table 1 cell for
## cell, and collapses the x labels to a single n.
##
## Depends on figures-setup (wilson, nd_x, n_sub, make_subsite_x_scale, FS, FSX,
## anatomy_dict, dsB), figure-freq-panels (GROUPS, show_x_for) and the trend-testing
## chunk (tt_pt).
## Outputs: Figure2_freq_neutral_dualaxis.{pdf,png}
## ============================================================================
if (!exists("tt_pt") || !nrow(tt_pt)) {
  .p <- file.path(PROJ_DIR, "cache", "trend_test", "tt_pooled_pt.rds")
  if (!file.exists(.p)) stop("tt_pt not found -- run the trend-testing chunk first.")
  tt_pt <- readRDS(.p)
}
FREQ_COL <- "#D55E00"; MUT_COL <- "#0072B2"

## ---- FREQUENCY = WES/WGS backbone (same tumours as the neutral-rate series) --
dsB_wes   <- dsB[coverage == "exome"]
n_sub_all <- unique(dsB_wes[, .(Unique_Patient_Identifier, subsite_short)])[
               , .(n = uniqueN(Unique_Patient_Identifier)), by = subsite_short]
series_all_freq <- function(hit) {
  k <- unique(dsB_wes[eval(hit), .(Unique_Patient_Identifier, subsite_short)])[
         , .(k = uniqueN(Unique_Patient_Identifier)), by = subsite_short]
  s <- merge(CJ(subsite_short = n_sub_all$subsite_short), k, by = "subsite_short", all.x = TRUE)
  s[is.na(k), k := 0]
  s <- merge(s, n_sub_all, by = "subsite_short"); s <- merge(s, nd_x, by = "subsite_short")
  s[, prev := 100 * k / n]
  ci <- t(mapply(wilson, s$k, s$n)); s[, lo := ci[, 1]]; s[, hi := ci[, 2]]
  setorder(s, x); s[] }

## ---- MUTATION = pooled neutral rate, per-subsite mean of per-tumour mu (tt_pt)
tt_ss <- merge(tt_pt[is.finite(mu) & mu > 0,
                     .(Unique_Patient_Identifier, group, x = round(bin_value, 8), mu)],
               anatomy_dict[, .(x = round(normalized_dist, 8), subsite_short)], by = "x")
n_sub_mut <- unique(tt_ss[, .(Unique_Patient_Identifier, subsite_short)])[
               , .(n = uniqueN(Unique_Patient_Identifier)), by = subsite_short]
series_neut <- function(group_id) {
  d <- tt_ss[group == group_id, .(rate = mean(mu), se = sd(mu) / sqrt(.N)), by = x]
  s <- merge(nd_x, d, by = "x", all.x = TRUE)
  s[, lo := pmax(0, rate - 1.96 * se)]; s[, hi := rate + 1.96 * se]
  setorder(s, x); s[!is.na(rate)] }

## ---- x labels: both series are on one cohort now, so ONE count per subsite ---
lab_dt <- Reduce(function(a, b) merge(a, b, by = "subsite_short", all.x = TRUE),
                 list(anatomy_dict[, .(subsite_short, normalized_dist)],
                      setnames(copy(n_sub_all), "n", "nf"),
                      setnames(copy(n_sub_mut), "n", "nm")))
lab_dt[is.na(nf), nf := 0L]; lab_dt[is.na(nm), nm := 0L]
if (!identical(lab_dt$nf, lab_dt$nm))
  warning("frequency and neutral-rate cohorts differ: ",
          paste(sprintf("%s %d/%d", lab_dt$subsite_short, lab_dt$nf, lab_dt$nm), collapse = "; "))
setorder(lab_dt, normalized_dist)
## expression labels (italic n) plus the side-boundary break, matching Figures 3 and 4
md_lab <- vector("expression", nrow(lab_dt))
for (i in seq_len(nrow(lab_dt)))
  md_lab[[i]] <- bquote(.(as.character(lab_dt$subsite_short[i])) * " (" * italic(n) *
                        " = " * .(lab_dt$nf[i]) * ")")
md_x_scale <- scale_x_continuous(name = "Colorectal subsites",
                                 breaks = c(lab_dt$normalized_dist, sf_bound),
                                 labels = c(md_lab, expression(italic("Side boundary"))),
                                 limits = c(0, 1), expand = expansion(mult = c(0.03, 0.03)))

## ---- panels -----------------------------------------------------------------
neut_panels <- lapply(GROUPS, function(gg){
  dd <- series_all_freq(gg$hit); mm <- series_neut(gg$id)
  p  <- build_panel_mut(dd, mm, gg$lab, gg$tag, show_x_for[[gg$tag]],
                        subtitle = NULL, rlab = "Neutral mutation rate", slab = "Neutral mutation rate")
  if (show_x_for[[gg$tag]])
    p <- suppressMessages(p + md_x_scale) +
      theme(axis.text.x = element_text(size = FSX, angle = 55, hjust = 1, vjust = 1,
                                       colour = "black"))
  p
})
names(neut_panels) <- vapply(GROUPS, `[[`, "", "tag")

## flat wrap_plots(), not nested (A|B)/(C|D)/(E|F): see figure-4A-selection for
## why -- a single call sizes every panel's axis-label margin together, so
## columns land on one straight line regardless of tick-label width.
fig_neut <- patchwork::wrap_plots(neut_panels, ncol = 2, byrow = TRUE) +
  plot_layout(guides = "collect") & theme(legend.position = "bottom")
ggsave(file.path(FIG_DIR, "Figure2_freq_neutral_dualaxis.pdf"), fig_neut, width = 7.2, height = 9.2)
ggsave(file.path(FIG_DIR, "Figure2_freq_neutral_dualaxis.png"), fig_neut, width = 7.2, height = 9.2, dpi = 400)
fig_neut
```


```{r table1-sidedness}
## ============================================================================
## TABLE 1. Is the left/right dichotomy sufficient?
##   H0 (sidedness) : the quantity takes ONE value on the left and one on the right
##   HA             : the quantity takes its own value at each of the nine subsites
##
## This replaces an earlier 1-df test whose alternative was H0 + a linear term in
## the anal-verge coordinate x. That test asked only whether a RESIDUAL MONOTONE
## GRADIENT survives the side term, so a non-rejection was evidence against a
## within-side trend rather than against within-side heterogeneity of any form --
## a driver whose within-side pattern is non-monotone (APC is described in the
## text as rising, dropping at the splenic flexure, then rising again) could
## escape it. The nine-level alternative below has power against ANY within-side
## pattern and is the faithful operationalisation of "the side label suffices".
## It costs power (7 df instead of 1); the linear variant is retained in the
## supplement, where the two agree on every verdict.
##
##   Frequency  carrier   ~ right  vs  ~ subsite    (cloglog, mu = 1) ..... LRT
##   Supply     log(mu_i) ~ right  vs  ~ subsite    (Gaussian) ............ F
##   Selection  gamma_i = exp(eta), eta by side vs by subsite (CES SSWM) .. LRT
##
##   FC_side   = exp(beta_S) from the SIDE-ONLY fit: the right/left fold-change,
##               i.e. how large an effect the dichotomy describes on its own.
##   FC_within = the larger of (max/min across LEFT subsites) and (max/min across
##               RIGHT subsites), read off the nine fitted values of the FULL fit.
##               This replaces the old FC_axis = exp(beta_X), which no longer
##               exists: with a free value per subsite there is no linear term.
##               FC_within quantifies exactly what the test asks -- how far apart
##               subsites sit INSIDE a side.
##   P         = LRT/F of HA vs H0.  P_adj = BH across the six drivers in a layer.
##
## DEGREES OF FREEDOM. A subsite with no carriers gives no interior maximum for
## its own gamma (or p): the estimate sits on the boundary, where the chi-square
## reference distribution does not hold. Such subsites are dropped from BOTH
## models -- so the two likelihoods refer to the same tumours -- and df falls to
## (#retained subsites - 2). Supply is unaffected: mu_i is defined for every
## tumour. The df actually used is printed in the `df` column.
##
## Everything runs on the WES/WGS backbone (n = 1027) so the three layers refer to
## the same tumours. A final row gives total SNV burden, which has no driver split.
## Needs: tt_pt, dsB, anatomy_dict, GROUPS, FIG_DIR.
## Outputs: table1_sidedness.csv
## ============================================================================
SF_X    <- anatomy_dict[subsite_short == "Splenic flexure", normalized_dist]
dsB_wes <- dsB[coverage == "exome"]

## ---- CES SSWM likelihood, gamma_i = exp(X %*% par) --------------------------
ll_sswm <- function(par, X, mu, car) {
  t <- exp(as.vector(X %*% par)) * mu; t[t > 700] <- 700
  sum(log1p(-exp(-t[car == 1]))) - sum(t[car == 0])
}
fit_sswm <- function(X, mu, car)
  optim(c(log(1000), rep(0, ncol(X) - 1)), ll_sswm, X = X, mu = mu, car = car,
        method = "BFGS", control = list(fnscale = -1, maxit = 20000, reltol = 1e-12))

## ---- within-side spread of the nine fitted values ---------------------------
## val is on the natural (non-log) scale of the layer: mu for supply, gamma for
## selection, -log(1-p) for frequency. Sides with <2 retained subsites contribute
## nothing. Returns NA when neither side has two.
within_spread <- function(val, right) {
  f <- function(v) if (length(v) < 2 || any(!is.finite(v)) || min(v) <= 0)
                     NA_real_ else max(v) / min(v)
  z <- c(f(val[right == 0]), f(val[right == 1]))
  if (all(is.na(z))) NA_real_ else max(z, na.rm = TRUE)
}

cellrow <- function(layer, gid, fc_side, fc_within, P, df, n, ndrop)
  data.table(layer = layer, group = gid, FC_side = fc_side, FC_within = fc_within,
             P = P, df = df, n = n, subsites_dropped = ndrop)

## ---- assemble, one row per driver x layer -----------------------------------
rows <- rbindlist(lapply(seq_along(GROUPS), function(i) {
  g <- GROUPS[[i]]; gid <- g$id

  ## ---------------- Supply: driver-specific neutral rate --------------------
  ## Every tumour has a mu, so all nine subsites are retained: df = 7 always.
  sup <- NULL
  s <- tt_pt[group == gid & is.finite(mu) & mu > 0]
  if (nrow(s) >= 20) {
    s <- copy(s)[, x := round(bin_value, 8)][, `:=`(right = as.integer(x > SF_X),
                                                    lg = log(mu), fx = factor(x))]
    m0 <- lm(lg ~ right, s); mA <- lm(lg ~ fx, s)
    a  <- anova(m0, mA)
    fit <- unique(data.table(x = s$x, right = s$right,
                             v = exp(fitted(mA))))[order(x)]
    sup <- cellrow("Supply", gid, exp(unname(coef(m0)["right"])),
                   within_spread(fit$v, fit$right),
                   a$`Pr(>F)`[2], a$Df[2], nrow(s), 0L)
  }

  ## ---------------- Frequency: carrier status, WES/WGS ----------------------
  carr <- unique(dsB_wes[eval(g$hit), Unique_Patient_Identifier])
  d <- unique(merge(dsB_wes[, .(Unique_Patient_Identifier, subsite_short)],
                    anatomy_dict[, .(subsite_short, x = normalized_dist)],
                    by = "subsite_short"))
  d[, `:=`(y = as.integer(Unique_Patient_Identifier %in% carr),
           right = as.integer(x > SF_X))]
  keep <- d[, .(k = sum(y)), by = x][k > 0, x]           # drop zero-carrier subsites
  nd   <- uniqueN(d$x) - length(keep)
  dk   <- d[x %in% keep][, fx := factor(x)]
  f0 <- glm(y ~ right, binomial("cloglog"), dk)
  fA <- glm(y ~ fx,    binomial("cloglog"), dk)
  fitf <- unique(data.table(x = dk$x, right = dk$right,
                            v = exp(predict(fA, type = "link"))))[order(x)]
  frq <- cellrow("Frequency", gid, exp(unname(coef(f0)["right"])),
                 within_spread(fitf$v, fitf$right),
                 pchisq(as.numeric(2 * (logLik(fA) - logLik(f0))),
                        length(keep) - 2, lower.tail = FALSE),
                 length(keep) - 2L, nrow(dk), nd)

  ## ---------------- Selection: CES SSWM -------------------------------------
  sel <- NULL
  e <- tt_pt[group == gid & is.finite(mu) & mu > 0]
  if (nrow(e) >= 20 && uniqueN(e$carrier) == 2) {
    e <- copy(e)[, x := round(bin_value, 8)][, right := as.integer(x > SF_X)]
    keepe <- e[, .(k = sum(carrier)), by = x][k > 0, x]
    nde   <- uniqueN(e$x) - length(keepe)
    ek    <- e[x %in% keepe][, fx := factor(x)]
    one   <- rep(1, nrow(ek))
    s0 <- fit_sswm(cbind(one, ek$right), ek$mu, ek$carrier)
    XA <- model.matrix(~ fx, ek)
    sA <- fit_sswm(XA, ek$mu, ek$carrier)
    gam <- unique(data.table(x = ek$x, right = ek$right,
                             v = exp(as.vector(XA %*% sA$par))))[order(x)]
    sel <- cellrow("Selection", gid, exp(s0$par[2]),
                   within_spread(gam$v, gam$right),
                   pchisq(2 * (sA$value - s0$value), length(keepe) - 2,
                          lower.tail = FALSE),
                   length(keepe) - 2L, nrow(ek), nde)
  }
  rbind(frq, sup, sel, fill = TRUE)   # same order as the printed table
}), fill = TRUE)

## ---- total SNV burden (no driver split) -------------------------------------
bd <- dsB_wes[, .(snv = .N), by = Unique_Patient_Identifier]
bd <- merge(bd, unique(dsB_wes[, .(Unique_Patient_Identifier, subsite_short)]),
            by = "Unique_Patient_Identifier")
bd <- merge(bd, anatomy_dict[, .(subsite_short, x = normalized_dist)], by = "subsite_short")
bd[, `:=`(lb = log(snv), right = as.integer(x > SF_X), fx = factor(x))]
b0 <- lm(lb ~ right, bd); bA <- lm(lb ~ fx, bd); ab <- anova(b0, bA)
fitb <- unique(data.table(x = bd$x, right = bd$right, v = exp(fitted(bA))))[order(x)]
rows <- rbind(rows, cellrow("Supply", "Total SNV burden",
                            exp(unname(coef(b0)["right"])),
                            within_spread(fitb$v, fitb$right),
                            ab$`Pr(>F)`[2], ab$Df[2], nrow(bd), 0L), fill = TRUE)

rows[, P_adj := NA_real_]
rows[group != "Total SNV burden", P_adj := p.adjust(P, "BH"), by = layer]
fwrite(rows, file.path(FIG_DIR, "table1_sidedness.csv"))
print(rows[, .(layer, group, FC_side = round(FC_side, 2), FC_within = round(FC_within, 2),
               df, P = round(P, 4), P_adj = round(P_adj, 4), dropped = subsites_dropped)])
```

```{r table1-sidedness-loglink}
## ============================================================================
## TABLE 1, PREVALENCE ROW REVISED: model prevalence directly as a probability
## (log-link binomial GLM: log p_i = alpha + offset) rather than reusing the
## cancer-effect cloglog likelihood (Eq. sel0/selA) with mu_i fixed at 1. This
## avoids implying prevalence is an exact product of supply and selection --
## it is instead their combined observable consequence -- and puts FC_side on
## the same "fold-change" scale as Supply/Selection/Total burden (log link's
## exp(coef) is a prevalence RATIO, unlike logit's odds ratio).
##
## Only the Frequency row changes. Supply, Selection and Total SNV burden are
## carried over UNCHANGED from `rows` (table1-sidedness chunk above). This
## chunk does NOT touch table1_sidedness.csv -- it writes a SEPARATE file,
## table1_sidedness_loglink.csv, so the original table is preserved.
##
## log link can fail to converge (fitted probabilities must stay in [0,1]);
## start values are chosen at the observed prevalence to help convergence, and
## any driver that still fails to converge (or hits the boundary) falls back
## to logit for that driver only, flagged in the `link` column.
## Needs: GROUPS, dsB_wes, SF_X, anatomy_dict, within_spread, cellrow, rows.
## Outputs: table1_sidedness_loglink.csv
## ============================================================================
fit_prev_loglink <- function(dk) {
  ok <- TRUE
  p_bar <- mean(dk$y)
  f0 <- tryCatch(
    glm(y ~ right, binomial(link = "log"), dk, start = c(log(p_bar), 0)),
    warning = function(w) { ok <<- FALSE; NULL }, error = function(e) { ok <<- FALSE; NULL })
  fA <- if (ok) tryCatch(
    glm(y ~ fx, binomial(link = "log"), dk,
        start = c(log(p_bar), rep(0, nlevels(dk$fx) - 1))),
    warning = function(w) { ok <<- FALSE; NULL }, error = function(e) { ok <<- FALSE; NULL }) else NULL
  if (!ok || is.null(f0) || is.null(fA) || !isTRUE(f0$converged) || !isTRUE(fA$converged)) {
    f0 <- glm(y ~ right, binomial("logit"), dk)
    fA <- glm(y ~ fx,    binomial("logit"), dk)
    link_used <- "logit (log did not converge)"
  } else link_used <- "log"
  list(f0 = f0, fA = fA, link = link_used)
}

prev_rows <- rbindlist(lapply(seq_along(GROUPS), function(i) {
  g <- GROUPS[[i]]; gid <- g$id
  carr <- unique(dsB_wes[eval(g$hit), Unique_Patient_Identifier])
  d <- unique(merge(dsB_wes[, .(Unique_Patient_Identifier, subsite_short)],
                    anatomy_dict[, .(subsite_short, x = normalized_dist)],
                    by = "subsite_short"))
  d[, `:=`(y = as.integer(Unique_Patient_Identifier %in% carr),
           right = as.integer(x > SF_X))]
  keep <- d[, .(k = sum(y)), by = x][k > 0, x]           # drop zero-carrier subsites
  nd   <- uniqueN(d$x) - length(keep)
  dk   <- d[x %in% keep][, fx := factor(x)]

  fit <- fit_prev_loglink(dk)
  f0 <- fit$f0; fA <- fit$fA
  ## predicted PROBABILITY directly (type="response"), not a rate transform of
  ## the linear predictor -- this is the point of modeling prevalence directly.
  fitf <- unique(data.table(x = dk$x, right = dk$right,
                            v = predict(fA, type = "response")))[order(x)]
  frq <- cellrow("Frequency", gid, exp(unname(coef(f0)["right"])),
                 within_spread(fitf$v, fitf$right),
                 pchisq(as.numeric(2 * (logLik(fA) - logLik(f0))),
                        length(keep) - 2, lower.tail = FALSE),
                 length(keep) - 2L, nrow(dk), nd)
  frq[, link := fit$link]
  frq
}), fill = TRUE)

## carry Supply / Selection / Total SNV burden over UNCHANGED from `rows`
other_rows <- rows[layer != "Frequency"]
other_rows[, link := NA_character_]
rows_loglink <- rbind(prev_rows, other_rows, fill = TRUE)
rows_loglink[, P_adj := NA_real_]
rows_loglink[group != "Total SNV burden", P_adj := p.adjust(P, "BH"), by = layer]
fwrite(rows_loglink, file.path(FIG_DIR, "table1_sidedness_loglink.csv"))
cat("\n=== Table 1, Frequency row revised to log-link binomial (prevalence modeled directly) ===\n")
print(rows_loglink[, .(layer, group, link, FC_side = round(FC_side, 2),
                       FC_within = round(FC_within, 2), df,
                       P = round(P, 4), P_adj = round(P_adj, 4),
                       dropped = subsites_dropped)])
cat("\noriginal table1_sidedness.csv left untouched; new file: table1_sidedness_loglink.csv\n")
```

```{r table1-sidedness-final}
## ============================================================================
## TABLE 1, FINAL FORM.
##
## PREVALENCE: rewritten as the lambda==1 special case of the cancer-effect
## likelihood (Eq. L), so no separate link function is needed at all --
##   L(p | .) = prod_i p_i^{V_i} (1-p_i)^{1-V_i}
## H0: L(p_{c(i)} | .), HA: L(p_{s(i)} | .). Because this is a saturated model
## per side/subsite, the MLE p_hat is just the empirical proportion in each
## group (closed form -- no optim(), no GLM, no convergence failures at all,
## unlike the log-link GLM in table1-sidedness-loglink, where KRAS needed a
## logit fallback). P-values are IDENTICAL to table1-sidedness-loglink (see
## that chunk's comment for the proof: saturated-model MLEs, hence the LRT,
## do not depend on the link/parameterization used to reach them) -- this
## chunk exists to report FC_side as a clean prevalence ratio for ALL SIX
## drivers, with none of them needing a different definition (odds ratio).
##
## TOTAL SNV BURDEN: same Gaussian model as Supply, restricted to the WES-only
## subset (drops the 8 COSMIC tumors flagged WHOLE_GENOME_SCREEN; see the
## assay-mismatch discussion -- one of the eight, T1_COSS1901050, had a raw
## SNV count (4750) consistent with unrestricted genome-wide calling, directly
## illustrating the assay-driven inflation a reviewer raised. Excluding all
## eight is the pre-specified, non-cherry-picked fix).
##
## Neither of these overwrites table1_sidedness.csv or
## table1_sidedness_loglink.csv -- writes table1_sidedness_final.csv.
## Needs: GROUPS, dsB_wes, SF_X, anatomy_dict, within_spread, cellrow, rows,
##        bd, tt_pt, fit_sswm.
## Outputs: table1_sidedness_final.csv
## ============================================================================

## ---- Prevalence: closed-form Bernoulli MLE per group ------------------------
## Unlike Selection's SSWM gamma (whose MLE runs off to an UNBOUNDED
## log(gamma) = -Inf for a zero-carrier subsite, so optim() cannot converge
## and that subsite must be dropped), a Bernoulli p_hat = 0 is a perfectly
## ordinary, BOUNDED value: n1*log(p_hat) + n0*log(1-p_hat) = 0*log(0) +
## n*log(1) = 0 by the standard 0*log(0) := 0 convention, no boundary/
## convergence issue at all. So every one of the nine subsites is kept for
## every driver here; df = 9 - 2 = 7 always (no analogue of Selection's
## per-driver subsite-dropping applies to this test).
bernoulli_loglik_by_group <- function(y, grp) {
  sum(vapply(split(y, grp), function(yy) {
    n <- length(yy); n1 <- sum(yy); p_hat <- n1 / n
    if (n1 == 0)      n * log1p(-0)             # 0*log(0) + n*log(1) = 0
    else if (n1 == n) n * log(1)                # symmetric case, p_hat = 1
    else n1 * log(p_hat) + (n - n1) * log(1 - p_hat)
  }, numeric(1)))
}

prev_rows <- rbindlist(lapply(seq_along(GROUPS), function(i) {
  g <- GROUPS[[i]]; gid <- g$id
  carr <- unique(dsB_wes[eval(g$hit), Unique_Patient_Identifier])
  dk <- unique(merge(dsB_wes[, .(Unique_Patient_Identifier, subsite_short)],
                     anatomy_dict[, .(subsite_short, x = normalized_dist)],
                     by = "subsite_short"))
  dk[, `:=`(y = as.integer(Unique_Patient_Identifier %in% carr),
            right = as.integer(x > SF_X))]

  ll0 <- bernoulli_loglik_by_group(dk$y, dk$right)       # H0: p_L, p_R
  llA <- bernoulli_loglik_by_group(dk$y, dk$x)           # HA: p_1, ..., p_9

  p_side    <- dk[, .(p = mean(y)), by = right]
  p_subsite <- dk[, .(p = mean(y), right = right[1]), by = x]
  FC_side   <- p_side[right == 1, p] / p_side[right == 0, p]
  df        <- uniqueN(dk$x) - 2L                        # always 9-2=7

  cellrow("Prevalence", gid, FC_side,
          within_spread(p_subsite$p, p_subsite$right),
          pchisq(2 * (llA - ll0), df, lower.tail = FALSE),
          df, nrow(dk), 0L)
}), fill = TRUE)

## ---- Selection: SSWM as before, df corrected to a constant 9-2=7 -----------
## A zero-carrier subsite's gamma is NOT a missing estimate -- it is real
## inference at the boundary gamma_hat=0 (see gamma_ci() in
## figure-4-gamma-pooled for the closed-form profile-likelihood upper bound;
## same logic, same 0*log(0):=0-style boundary argument as Prevalence's
## p_hat=0 above). Dropping the subsite from optim()'s design matrix changes
## NOTHING about the maximized log-likelihood (its contribution is exactly 0
## either way -- optim() just cannot search an unconstrained log(gamma) to
## -Inf numerically), so df is always (9 subsites) - (2 side parameters) = 7,
## matching Supply and Prevalence, regardless of how many subsites hit the
## gamma=0 boundary.
sel_rows <- rbindlist(lapply(seq_along(GROUPS), function(i) {
  g <- GROUPS[[i]]; gid <- g$id
  e <- tt_pt[group == gid & is.finite(mu) & mu > 0]
  if (nrow(e) < 20 || uniqueN(e$carrier) != 2) return(NULL)
  e <- copy(e)[, x := round(bin_value, 8)][, right := as.integer(x > SF_X)]
  df_full <- uniqueN(e$x) - 2L                            # always 9-2=7
  keepe <- e[, .(k = sum(carrier)), by = x][k > 0, x]      # optim() only needs
  ek    <- e[x %in% keepe][, fx := factor(x)]              # the non-degenerate ones
  one   <- rep(1, nrow(ek))
  s0 <- fit_sswm(cbind(one, ek$right), ek$mu, ek$carrier)
  XA <- model.matrix(~ fx, ek)
  sA <- fit_sswm(XA, ek$mu, ek$carrier)
  gam <- unique(data.table(x = ek$x, right = ek$right,
                           v = exp(as.vector(XA %*% sA$par))))[order(x)]
  cellrow("Selection", gid, exp(s0$par[2]),
          within_spread(gam$v, gam$right),
          pchisq(2 * (sA$value - s0$value), df_full, lower.tail = FALSE),
          df_full, nrow(ek), uniqueN(e$x) - length(keepe))
}), fill = TRUE)

## ---- Total SNV burden: same Gaussian model as Supply, WES-only -------------
## the 8 COSMIC tumors flagged WHOLE_GENOME_SCREEN (see assay-mismatch check)
wgs_drop <- c("T1_COSS1901050","T1_COSS3006496","T1_COSS3006517","T1_COSS3006749",
              "T1_COSS3006802","T1_COSS3007381","T1_COSS3007798","T1_COSS3008088")
bd_wes   <- bd[!Unique_Patient_Identifier %in% wgs_drop]
b0w <- lm(lb ~ right, bd_wes); bAw <- lm(lb ~ fx, bd_wes); abw <- anova(b0w, bAw)
fitbw <- unique(data.table(x = bd_wes$x, right = bd_wes$right,
                           v = exp(fitted(bAw))))[order(x)]
tmb_row <- cellrow("Supply", "Total SNV burden (WES-only)",
                   exp(unname(coef(b0w)["right"])),
                   within_spread(fitbw$v, fitbw$right),
                   abw$`Pr(>F)`[2], abw$Df[2], nrow(bd_wes), 0L)

cat(sprintf("\nTotal SNV burden: dropped %d WGS-flagged tumors (%d -> %d)\n",
            length(wgs_drop), nrow(bd), nrow(bd_wes)))

## ---- assemble: Prevalence (new) + Supply (unchanged) + Selection (df fixed) + TMB (WES-only)
other_rows <- rows[layer == "Supply" & group != "Total SNV burden"]
rows_final <- rbind(prev_rows, other_rows, sel_rows, tmb_row, fill = TRUE)
rows_final[, P_adj := NA_real_]
rows_final[group != "Total SNV burden (WES-only)", P_adj := p.adjust(P, "BH"), by = layer]
fwrite(rows_final, file.path(FIG_DIR, "table1_sidedness_final.csv"))
cat("\n=== Table 1, FINAL: Prevalence (closed-form Bernoulli, lambda==1) + Supply (unchanged) + Selection (df fixed to 9-2=7) + Total SNV burden (WES-only) ===\n")
print(rows_final[, .(layer, group, FC_side = round(FC_side, 2), FC_within = round(FC_within, 2),
                     df, P = round(P, 4), P_adj = round(P_adj, 4), dropped = subsites_dropped)])
cat("\ntable1_sidedness.csv and table1_sidedness_loglink.csv left untouched; new file: table1_sidedness_final.csv\n")
```


```{r trend-testing}
## ============================================================================
## UNIFIED PATIENT-LEVEL TREND TESTING (WES/WGS only). Decomposes each driver's
## rectum->cecum FREQUENCY trend into MUTATION SUPPLY vs SELECTION, all on ONE
## footing (per tumour), so the three significances are directly comparable and
## the supply/selection tests are no longer crippled by a 9-subsite sample.
##
## Generative model (cancereffectsizeR): P(carrier_i) = 1 - exp(-mu_i * gamma),
##   mu_i  = per-tumour NEUTRAL (baseline) rate at the driver's site(s)
##   gamma = selection intensity.
## Complementary-log-log linearises it:  cloglog(P_i) = log(mu_i) + log(gamma).
## Taking the x-trend gives an ADDITIVE decomposition  b_total = b_supply + b_selection:
##   total     : glm(carrier ~ x, cloglog)                    -- freq gradient (= Yamauchi)
##   supply    : lm (log(mu) ~ x)                             -- mutation-supply gradient
##   selection : glm(carrier ~ x + offset(log mu), cloglog)   -- residual = selection
##
## WHY WES/WGS ONLY: mu_i needs deconvolvable spectra (targeted panels can't), so
## every tumour needs to be WES/WGS to HAVE an offset. To keep freq + selection on
## the SAME tumours as supply, all three run on this one WES/WGS cohort. Group defs
## follow SEL_GROUPS, so mu and carrier share the same site set. ONE pooled cesa.
##
## df (residual) is reported INSTEAD OF n: this test runs on the WES/WGS subset,
## while the figures carry the true full-cohort n -- a raw n here would clash.
## Outputs: tt_pt (cached) -- the per-tumour neutral rates every later chunk uses.
## ============================================================================
CACHE_TT <- file.path(PROJ_DIR, "cache", "trend_test"); dir.create(CACHE_TT, recursive = TRUE, showWarnings = FALSE)

## ONE pooled WES/WGS CESAnalysis (NOT per bin). Pooling fixes the site set across
## ALL tumours, so mu is summed over the SAME sites for every tumour and its
## cross-subsite trend reflects the mutational PROCESS (signatures), NOT how many
## distinct sites a hypermutated subsite happened to show. Per-bin summing over the
## bin's OBSERVED variants inflated supply for multi-site / whole-gene groups
## (KRAS/APC/TP53) and forced selection artificially negative; single-site BRAF was
## unaffected. Also cheaper: one rate computation, not nine.
## bumped to _pt2: the pooled fit now also covers RARE_SEL_GROUPS, so that the
## per-subsite selection estimates of every driver -- common and sparse -- rest on
## one fixed site set instead of each subsite's own observed variants.
tt_cache <- file.path(CACHE_TT, "tt_pooled_pt3.rds")
if (file.exists(tt_cache)) {
  tt_pt <- readRDS(tt_cache)
} else {
  wes <- unique(dsB[coverage == "exome",
                    .(Unique_Patient_Identifier, Chromosome, Start_Position, Reference_Allele, Tumor_Allele)])
  sigx <- setdiff(suggest_cosmic_signature_exclusions("COAD", treatment_naive = TRUE), "SBS14")
  cesa <- CESAnalysis(refset = "ces.refset.hg38")
  cesa <- load_maf(cesa, maf = as.data.frame(wes), maf_name = "wes")
  ## sig_averaging_threshold = 1: no tumour borrows the cohort-average signature
  ## composition. Matches figure-4-compute, so every mu in this paper -- the supply
  ## layer, Table 1's selection layer and Figure 4A -- rests on one convention.
  cesa <- trinuc_mutation_rates(cesa, signature_set = "COSMIC_v3.4",
                                signature_exclusions = sigx, sig_averaging_threshold = 1)
  cesa <- gene_mutation_rates(cesa, covariates = ces.refset.hg38$covariates$colon)
  vars    <- as.data.table(select_variants(cesa))
  samples <- cesa$samples$Unique_Patient_Identifier
  maf_dt  <- as.data.table(cesa$maf)
  aac_tbl <- as.data.table(cesa@mutations$amino_acid_change)
  x_lut   <- unique(dsB[coverage == "exome", .(Unique_Patient_Identifier, bin_value = normalized_dist)])
  per <- list()
  for (grp in c(SEL_GROUPS, RARE_SEL_GROUPS)) {
    sel <- vars[eval(grp$filt)]
    if (!nrow(sel)) next
    br <- tryCatch(baseline_mutation_rates(cesa, variant_ids = sel$variant_id, samples = samples),
                   error = function(e) NULL)
    if (is.null(br) || !nrow(br)) next
    vcols <- setdiff(names(br), "Unique_Patient_Identifier")
    br[, mu := rowSums(as.matrix(.SD)), .SDcols = vcols]        # per-tumour neutral rate over the FIXED site set
    grp_snvs <- unique(c(sel[variant_type == "snv", variant_id],
                         unlist(aac_tbl[sel[variant_type == "aac", variant_id],
                                        constituent_snvs, on = "aac_id"])))
    carr <- maf_dt[variant_id %in% grp_snvs, unique(Unique_Patient_Identifier)]
    d <- merge(br[, .(Unique_Patient_Identifier, mu)], x_lut, by = "Unique_Patient_Identifier")
    d[, `:=`(group = grp$id, carrier = as.integer(Unique_Patient_Identifier %in% carr))]
    per[[grp$id]] <- d
  }
  tt_pt <- rbindlist(per, fill = TRUE)
  saveRDS(tt_pt, tt_cache)
}

cat(sprintf("Pooled per-tumour neutral rates: %d tumours x %d driver groups\n",
            uniqueN(tt_pt$Unique_Patient_Identifier), uniqueN(tt_pt$group)))
```

```{r figure-4-gamma-pooled}
## ============================================================================
## PER-SUBSITE SELECTION INTENSITY, on the POOLED neutral rate.
##
## WHY NOT ces_variant() PER BIN. run_bin_B builds a separate CESAnalysis for each
## subsite, and select_variants() there returns only the variants OBSERVED in that
## subsite. mu is then summed over a site set whose size depends on how many
## tumours the subsite happens to contain, so gamma = -log(1-p)/mu is inflated
## wherever the subsite is small: the per-bin and pooled estimates differ by
## exactly the ratio of their mu (log-scale correlation 0.999, median discrepancy
## 1.3%), and that ratio tracks subsite size (median 9.4-fold for subsites with
## <=20 tumours against 2.2-fold for those with >=130).
##
## Pooling does NOT flatten the neutral rate. mu is still each tumour's own
## signature-weighted rate; what is fixed is the SITE SET it is summed over. The
## per-tumour spread that survives (sd of log mu from 0.17 to 0.71 by driver) is
## much the larger part of its variation, and subsites still differ by 1.1- to
## 1.8-fold. What pooling removes is variant discovery, not biology.
##
## With one indicator per subsite the likelihood separates: a subsite's gamma is
## fitted on its own tumours alone, so each is a one-dimensional problem and its
## 95% interval is the profile-likelihood interval, 2(lmax - l(gamma)) = 3.841.
## Needs: tt_pt (trend-testing), anatomy_dict.
## Outputs: eff_pooled -- same columns as eff_all, so the figures can read either.
## ============================================================================
.ll1 <- function(lg, mu, car) {                      # log-likelihood at one gamma
  t <- exp(lg) * mu; t[t > 700] <- 700
  sum(log1p(-exp(-t[car == 1]))) - sum(t[car == 0])
}
gamma_ci <- function(mu, car, crit = qchisq(0.95, 1)) {
  ## Zero carriers is NOT a missing estimate -- it is real inference at the
  ## boundary. The likelihood for an all-zero-carrier group is
  ## ll1(gamma) = -gamma * sum(mu), strictly decreasing, with supremum
  ## Lmax = 0 achieved as gamma -> 0. The MLE is that boundary, gamma_hat = 0
  ## (analogous to a Bernoulli p_hat = 0 in the Prevalence test: bounded,
  ## finite, and informative, not an unbounded/non-convergent search). The
  ## profile-likelihood upper bound solves 2*(Lmax - ll1(gamma)) = crit, i.e.
  ## 2*gamma*sum(mu) = crit, in closed form -- no optim()/uniroot() needed:
  if (sum(car) == 0) return(list(si = 0, lo = 0, hi = crit / (2 * sum(mu))))
  o  <- optimize(.ll1, interval = c(-5, 30), mu = mu, car = car, maximum = TRUE, tol = 1e-10)
  lg <- o$maximum; Lmax <- o$objective
  f  <- function(z) 2 * (Lmax - .ll1(z, mu, car)) - crit
  list(si = exp(lg),
       lo = exp(tryCatch(uniroot(f, c(lg - 25, lg), tol = 1e-8)$root, error = function(e) NA_real_)),
       hi = exp(tryCatch(uniroot(f, c(lg, lg + 25), tol = 1e-8)$root, error = function(e) NA_real_)))
}

eff_pooled <- tt_pt[is.finite(mu) & mu > 0][
  , { z <- gamma_ci(mu, carrier)
      .(selection_intensity = z$si, ci_low_95 = z$lo, ci_high_95 = z$hi,
        included_with_variant = sum(carrier), n_tumors = .N) },
  by = .(group, bin_value)][!is.na(selection_intensity)]

cat(sprintf("Pooled per-subsite gamma: %d group-bins across %d drivers\n",
            nrow(eff_pooled), uniqueN(eff_pooled$group)))
print(eff_pooled[group %in% c("APC","BRAF_V600E"),
                 .(group, bin_value, gamma = round(selection_intensity),
                   lo = round(ci_low_95), hi = round(ci_high_95),
                   n_car = included_with_variant)][order(group, bin_value)])
```

```{r rare-driver-summary}
## ============================================================================
## RARE DRIVERS -- ONE SUMMARY TABLE, NO FIGURE.
## For every sparse driver x subsite, all four layers side by side:
##   n           tumours at that subsite (WES/WGS backbone, the Figure 2/4A n)
##   Frequency   carriers and carrier prevalence (%), Wilson 95% CI
##   Neutral mu  expected mutations/tumour at the driver's site(s) under NO
##               selection (baseline_mutation_rates, WES/WGS)
##   Selection   cancereffectsizeR gamma with its 95% CI
##   SBS         TOP 3 etiology groups of the driver's cancer effect, with %
##
## "No observation" is written wherever a layer could not be estimated at that
## subsite: selection and the neutral rate need >=1 carrier there, and the
## decomposition additionally needs a carrier among the >=50-SNV tumours. A
## frequency of 0% with carriers = 0 is a real zero and is reported as such,
## NOT as "No observation" -- the distinction between "we looked and found
## none" and "we could not estimate" is the point of the column.
##
## Selection comes from figure-4-gamma-pooled; the neutral rate and the SBS shares
## from the per-bin CESAnalysis cache built by figure-4-compute, so the sparse
## drivers rest on exactly the same fits as the common ones.
## Needs: figure-4-gamma-pooled (eff_pooled), figure-4-compute (rare_src_all,
##        rare_neut_all), figure-kras-rare
##        (RARE_GROUPS = the frequency windows), figures-setup (dsB, n_sub, wilson).
## Outputs: rare_driver_summary.csv (long) + rare_driver_summary_wide.csv
## ============================================================================
if (!exists("RARE_GROUPS"))
  stop("RARE_GROUPS not found -- run the figure-kras-rare chunk first (it defines ",
       "the sparse-driver frequency windows).")

## ---- etiology grouping (same definition as Figures 3A / 4B) -----------------
if (!exists("sig_meta")) {
  sig_meta <- as.data.table(get_ces_signature_set("ces.refset.hg38","COSMIC_v3.4")$meta)
  etgroup <- function(desc) { d <- tolower(desc)
    fcase(grepl("mismatch repair", d), "MMR", grepl("polymerase|pold1", d), "POLE",
          grepl("homologous recombination", d), "HR", grepl("apobec", d), "APOBEC",
          grepl("reactive oxygen", d), "ROS", grepl("ber deficiency|base excision", d), "BER",
          grepl("5-methylcytosine|deamination", d), "clock1",
          grepl("clock-like", d) & grepl("unknown", d), "clock5", default = "unknown") }
  sig_meta[, grp := etgroup(description)]
}
## compact names for a table cell (the full Fig-3A labels are far too long here)
ET_SHORT <- c(MMR = "dMMR", POLE = "dPOLE", HR = "dHR", APOBEC = "APOBEC",
              ROS = "ROS", BER = "dBER", clock1 = "clock SBS1",
              clock5 = "clock SBS5", unknown = "unknown")

## ---- the sparse drivers, and the id each layer knows them by ----------------
## RARE_GROUPS (frequency windows, figure-kras-rare) and RARE_SEL_GROUPS (CES
## annotation filters, figure-4-compute) use DIFFERENT ids for the same driver;
## this table is the single place the two vocabularies are reconciled.
RARE_MAP <- data.table(
  freq_id = c("KRAS_61",       "KRAS_146",       "NRAS",              "BRAF_cl2",     "BRAF_cl3"),
  sel_id  = c("KRAS_61",       "KRAS_146",       "NRAS_Q61_G12_G13",  "BRAF_class2",  "BRAF_class3"),
  label   = c("KRAS codon 61", "KRAS codon 146", "NRAS Q61/G12/G13",
              "BRAF non-V600E class 2", "BRAF non-V600E class 3"),
  tex     = c("\\textit{KRAS} codon 61", "\\textit{KRAS} codon 146",
              "\\textit{NRAS} Q61/G12/G13",
              "\\textit{BRAF} non-V600E class 2", "\\textit{BRAF} non-V600E class 3"))

ss_lev <- anatomy_dict[order(normalized_dist), subsite_short]
nd_lut <- anatomy_dict[, .(nd = round(normalized_dist, 8), subsite_short)]

## ---- LAYER 1: frequency (carriers / tumours at the subsite) -----------------
freq_rare <- rbindlist(lapply(RARE_GROUPS, function(g) {
  k <- unique(dsB[eval(g$hit), .(Unique_Patient_Identifier, subsite_short)])[
         , .(carriers = uniqueN(Unique_Patient_Identifier)), by = subsite_short]
  d <- merge(n_sub, k, by = "subsite_short", all.x = TRUE)
  d[is.na(carriers), carriers := 0L]
  ci <- t(mapply(wilson, d$carriers, d$n))
  ## the Wilson interval can return a small negative lower bound (it printed as
  ## "-0.0" for the zero-carrier subsites); a prevalence cannot be negative
  d[, `:=`(freq_id = g$id, prev = 100 * carriers / n,
           prev_lo = pmax(0, ci[, 1]), prev_hi = pmin(100, ci[, 2]))]
  d[]
}), fill = TRUE)

## ---- LAYERS 2-4: neutral rate, selection, SBS shares (from the CES cache) ---
## figure-4-rare-selection attaches subsite_short to rare_all IN PLACE, so joining
## nd_lut (which also carries subsite_short) would yield subsite_short.x/.y and the
## column would then be missing by name. Drop any pre-existing copy first.
att <- function(x) {
  if (is.null(x) || !nrow(x)) return(data.table())
  d <- copy(x)
  if ("subsite_short" %in% names(d)) d[, subsite_short := NULL]
  d[, nd := round(bin_value, 8)]
  merge(d, nd_lut, by = "nd")
}

## selection from the pooled fit (figure-4-gamma-pooled), matching Figure 4A
sel_rare  <- att(if (exists("eff_pooled"))
                   eff_pooled[group %in% RARE_MAP$sel_id] else NULL)
neut_rare <- att(if (exists("rare_neut_all"))  rare_neut_all  else NULL)
src_rare  <- att(if (exists("rare_src_all"))   rare_src_all   else NULL)
if (!nrow(sel_rare))
  stop("no pooled selection estimates for the sparse drivers -- run ",
       "figure-4-gamma-pooled first (it needs tt_pt from trend-testing).")
if (!nrow(src_rare))
  warning("rare_src_all is empty: the SBS column will read \"No observation\" everywhere. ",
          "This means the cache predates the rare-group decomposition -- delete ",
          "cache/datasetB/binB13rare_*.rds and re-run figure-4-compute.")

## top-3 etiology groups per driver x subsite, renormalised to 100% within the cell
top3 <- data.table()
if (nrow(src_rare)) {
  eg <- merge(src_rare, sig_meta[, .(signature = name, grp)], by = "signature", all.x = TRUE)
  eg[is.na(grp), grp := "unknown"]
  eg <- eg[, .(share = sum(share)), by = .(group, subsite_short, grp)]
  eg[, pct := 100 * share / sum(share), by = .(group, subsite_short)]
  setorder(eg, group, subsite_short, -pct)
  top3 <- eg[, .(sbs_top3 = paste(sprintf("%s %.0f%%", ET_SHORT[grp][seq_len(min(3, .N))],
                                          pct[seq_len(min(3, .N))]), collapse = "; ")),
             by = .(group, subsite_short)]
}

## ---- assemble: every driver x every subsite, present or not ----------------
grid <- CJ(freq_id = RARE_MAP$freq_id, subsite_short = ss_lev, unique = TRUE)
grid <- merge(grid, RARE_MAP, by = "freq_id")
grid <- merge(grid, freq_rare[, .(freq_id, subsite_short, n, carriers, prev, prev_lo, prev_hi)],
              by = c("freq_id", "subsite_short"), all.x = TRUE)
grid <- merge(grid, neut_rare[, .(sel_id = group, subsite_short, neutral_rate)],
              by = c("sel_id", "subsite_short"), all.x = TRUE)
grid <- merge(grid, sel_rare[, .(sel_id = group, subsite_short, selection_intensity,
                                 ci_low_95, ci_high_95, n_sel_carriers = included_with_variant)],
              by = c("sel_id", "subsite_short"), all.x = TRUE)
if (nrow(top3)) {
  grid <- merge(grid, top3[, .(sel_id = group, subsite_short, sbs_top3)],
                by = c("sel_id", "subsite_short"), all.x = TRUE)
} else {
  grid[, sbs_top3 := NA_character_]
}

grid[, subsite_short := factor(subsite_short, levels = ss_lev)]
setorder(grid, label, subsite_short)

## ---- printable columns; "No observation" wherever a layer is not estimable --
ND  <- "No observation"
fnum <- function(x, d = 0) fifelse(is.na(x), ND, formatC(x, format = "f", digits = d, big.mark = ","))
tab <- grid[, .(
  Driver    = label,
  Subsite   = as.character(subsite_short),
  n         = n,
  Carriers  = carriers,
  ## a real zero stays "0.0 (0)"; only a missing denominator would be No data
  Frequency = fifelse(is.na(prev), ND,
                sprintf("%.1f%% (%.1f-%.1f)", prev, prev_lo, prev_hi)),
  Neutral   = fifelse(is.na(neutral_rate), ND, formatC(neutral_rate, format = "e", digits = 2)),
  Selection = fifelse(is.na(selection_intensity), ND,
                sprintf("%s (%s-%s)", fnum(selection_intensity), fnum(ci_low_95), fnum(ci_high_95))),
  SBS_top3  = fifelse(is.na(sbs_top3) | sbs_top3 == "", ND, sbs_top3))]

fwrite(grid, file.path(FIG_DIR, "rare_driver_summary.csv"))
fwrite(tab,  file.path(FIG_DIR, "rare_driver_summary_wide.csv"))

cat("=== RARE DRIVER SUMMARY (WES/WGS, n = ", uniqueN(dsB$Unique_Patient_Identifier),
    " tumours) ===\n",
    "Frequency = carriers/n with Wilson 95% CI. Neutral = expected mutations per\n",
    "tumour at the driver's site(s) under no selection. Selection = CES gamma (95% CI).\n",
    "SBS = top 3 etiology groups of the driver's cancer effect. \"", ND,
    "\" = not estimable at that subsite (needs >=1 carrier; the decomposition\n",
    "additionally needs a carrier among the >=50-SNV tumours).\n\n", sep = "")
for (L in RARE_MAP$label) {
  cat("---- ", L, " ----\n", sep = "")
  print(tab[Driver == L, .(Subsite, n, Carriers, Frequency, Neutral, Selection, SBS_top3)],
        row.names = FALSE, nrows = 20)
  cat("\n")
}
cat(sprintf("cells with a selection estimate: %d / %d; with an SBS decomposition: %d / %d\n",
            sum(tab$Selection != ND), nrow(tab), sum(tab$SBS_top3 != ND), nrow(tab)))
cat("wrote", file.path(FIG_DIR, "rare_driver_summary_wide.csv"), "\n")

## ============================== LaTeX =======================================
## Built from the NUMERIC columns of `grid`, not by re-parsing the formatted
## strings in `tab`, so escaping cannot go wrong. One block per driver, separated
## by a \midrule and introduced by a spanning header row, so the driver name is
## not repeated nine times.
ND_TEX <- "No observation"
tex_sci <- function(x) vapply(x, function(v) {
  if (!is.finite(v)) return(ND_TEX)
  e <- floor(log10(v)); sprintf("$%.2f\\times10^{%d}$", v / 10^e, e) }, "")
tex_freq <- function(p, lo, hi) vapply(seq_along(p), function(i) {
  if (!is.finite(p[i])) return(ND_TEX)
  sprintf("%.1f\\%% (%.1f--%.1f)", p[i], lo[i], hi[i]) }, "")
tex_sel <- function(g, lo, hi) { f <- function(z) formatC(z, format = "f", digits = 0, big.mark = ",")
  vapply(seq_along(g), function(i) {
    if (!is.finite(g[i])) return(ND_TEX)
    if (!is.finite(lo[i]) || !is.finite(hi[i])) return(f(g[i]))
    sprintf("%s (%s--%s)", f(g[i]), f(lo[i]), f(hi[i])) }, "") }
tex_sbs <- function(x) vapply(x, function(v) {
  if (is.na(v) || !nzchar(v)) return(ND_TEX)
  gsub("%", "\\%", v, fixed = TRUE) }, "")

gx <- copy(grid)
gx[, `:=`(c_freq = tex_freq(prev, prev_lo, prev_hi),
          c_neut = tex_sci(neutral_rate),
          c_sel  = tex_sel(selection_intensity, ci_low_95, ci_high_95),
          c_sbs  = tex_sbs(sbs_top3))]
setorder(gx, label, subsite_short)

## Which driver(s) go on the CONTINUATION table. A LaTeX float cannot break across
## a page, so all five blocks in one table* overflow; the last driver is emitted as
## a second table* that reuses the SAME table number via \addtocounter{table}{-1}.
## That idiom is used rather than \ContinuedFloat because it needs no package --
## caption.sty is not present in every journal template.
TEX_CONT_DRIVERS <- "BRAF non-V600E class 3"
.p1 <- setdiff(RARE_MAP$label, TEX_CONT_DRIVERS)
.p2 <- intersect(RARE_MAP$label, TEX_CONT_DRIVERS)

HDR <- paste("Subsite & $n$ & Carriers & Frequency (95\\% CI) & Neutral rate &",
             "Selection $\\gamma$ (95\\% CI) & Top 3 mutational sources \\\\")

.blocks <- function(labs) unlist(lapply(seq_along(labs), function(i) {
  k <- match(labs[i], RARE_MAP$label)
  b <- gx[label == labs[i]]
  c(if (i > 1) "\\midrule" else NULL,
    sprintf("\\multicolumn{7}{l}{\\textbf{%s}} \\\\", RARE_MAP$tex[k]),
    b[, sprintf("\\quad %s & %d & %d & %s & %s & %s & %s \\\\",
                as.character(subsite_short), n, carriers, c_freq, c_neut, c_sel, c_sbs)])
}), use.names = FALSE)

.tab_env <- function(labs, cap, lab, cont = FALSE) c(
  "\\begin{table*}[!htbp]",
  ## must precede \caption: the caption then increments back to the same number
  if (cont) "\\addtocounter{table}{-1}" else NULL,
  "\\centering", "\\footnotesize",
  sprintf("\\caption{%s}", cap), sprintf("\\label{%s}", lab),
  "\\begin{tabular}{lrrlllp{4.1cm}}", "\\toprule",
  HDR, "\\midrule", .blocks(labs), "\\bottomrule",
  "\\end{tabular}", "\\end{table*}")

CAP1 <- sprintf("\\textbf{Sparse driver groups along the anal-verge coordinate.} Carrier frequency, neutral mutation supply, cancer effect size and the mutational processes that source that effect, for every sparse driver at every subsite. $n$ is the number of tumours at the subsite and Carriers the number of them carrying the group; Frequency is the carrier prevalence with its Wilson 95\\%% interval. Neutral rate is the expected number of mutations per tumour at the group's site(s) under no selection. Selection is the cancereffectsizeR scaled selection coefficient $\\gamma$ with its 95\\%% interval. The last column gives the three mutational-process groups contributing most to the group's cancer effect, renormalised to 100\\%% within each cell. \\emph{%s} marks a subsite where the quantity could not be estimated: selection and the neutral rate require at least one carrier there, and the decomposition additionally requires a carrier among the tumours with $\\geq$50 SNVs. A frequency of 0\\%% with zero carriers is a measured absence and is reported as such. All analyses use the WES/WGS data ($n=%d$ tumours). Continued in the next panel.",
                ND_TEX, uniqueN(dsB$Unique_Patient_Identifier))
CAP2 <- "\\textbf{Sparse driver groups along the anal-verge coordinate} \\emph{(continued)}. Columns, units and conventions exactly as above."

tex <- c(
"% Needs \\usepackage{booktabs} only. The continuation reuses the first table's",
"% number via \\addtocounter{table}{-1} (no caption.sty / \\ContinuedFloat needed).",
"% The two floats are separate table* environments, so LaTeX places the",
"% continuation on the following page. Add \\clearpage between them if you want",
"% the break forced rather than left to the float algorithm.",
.tab_env(.p1, CAP1, "tab:rare_drivers"),
"",
.tab_env(.p2, CAP2, "tab:rare_drivers_cont", cont = TRUE))

writeLines(tex, file.path(FIG_DIR, "table_rare_drivers.tex"))
cat("wrote", file.path(FIG_DIR, "table_rare_drivers.tex"),
    sprintf("(%d rows on the main table, %d on the continuation)\n",
            nrow(gx[label %in% .p1]), nrow(gx[label %in% .p2])))
```

```{r figure-4A-selection, fig.width = 7.2, fig.height = 9.2}
## ============================================================================
## FIGURE 4A -- PURE SELECTION. One panel per driver group (A-F), exactly the
## Figure-2 idiom: per-subsite point estimate + connecting line + 95% CI along the
## Table S7 anal-verge coordinate. NOTHING else is encoded -- no SBS fill, no
## left/right pooling, no bars. The mutational-process decomposition that used to
## be painted inside these bars now lives in its own figure (Figure 4B), so each
## figure carries one message, mirroring how Figure 2 (series + CI) and Figure 3
## (SBS decomposition) are separated.
##
## y-axis is log10 because the scaled selection coefficient gamma spans orders of
## magnitude across drivers; the CI is the cancereffectsizeR profile-likelihood
## interval (ci_low_95 / ci_high_95) and n above each whisker is the number of
## carriers contributing to that subsite's estimate.
##
## Computation unchanged (see figure-4-compute), except that dsB -- and therefore
## every per-bin CESAnalysis -- is now the WES/WGS backbone only: the targeted
## panel is retired (USE_TARGETED = FALSE in figures-setup).
##
## This chunk ALSO builds the objects Figure 4B needs: sig_meta / cannataro_pal /
## GRP9 / LAB / src_grp / EFF_ORDER / EFF_TAGS / show_x_eff / wide_legend_grob.
## Outputs: Figure4A_selection.{pdf,png}
## ============================================================================
GT       <- FS / ggplot2::.pt
lk_ss    <- anatomy_dict[, .(nd = normalized_dist, subsite_short)]

## ---- signature -> etiology group + Cannataro palette (shared with Fig 3A/4B) --
if (!exists("sig_meta")) {
  sig_meta <- as.data.table(get_ces_signature_set("ces.refset.hg38","COSMIC_v3.4")$meta)
  etgroup <- function(desc) { d <- tolower(desc)
    fcase(grepl("mismatch repair", d), "MMR", grepl("polymerase|pold1", d), "POLE",
          grepl("homologous recombination", d), "HR", grepl("apobec", d), "APOBEC",
          grepl("reactive oxygen", d), "ROS", grepl("ber deficiency|base excision", d), "BER",
          grepl("5-methylcytosine|deamination", d), "clock1",
          grepl("clock-like", d) & grepl("unknown", d), "clock5", default = "unknown") }
  sig_meta[, grp := etgroup(description)]
}
cannataro_pal <- c(clock1="gray40", clock5="gray60", APOBEC="#7570b3", HR="#e7298a",
                   MMR="#d95f02", POLE="#e6ab02", ROS="#1b9e77", BER="#66a61e", unknown="black")
## Fig 3A's canonical 9 etiology groups, in ONE fixed order used for stacking AND
## the legend in Figure 4B -- so every panel shows the same 9 groups in the same
## colour order, regardless of which happen to be non-zero.
GRP9 <- c("MMR","POLE","HR","APOBEC","ROS","BER","clock1","clock5","unknown")
## legend labels in the SAME format as Fig 3A: "Defective ... (<SBS numbers>)"
.num      <- function(s) sub("^SBS", "", s)
.sort_sbs <- function(v){ k <- as.integer(gsub("[a-z]$","",v)); v[order(k, gsub("[0-9]","",v))] }
.gl <- sig_meta[grp != "unknown", .(s = paste(.sort_sbs(.num(name)), collapse=",")), by = grp]
.gs <- function(g) .gl[grp == g, s]
LAB <- c(MMR    = sprintf("Defective mismatch repair (%s)", .gs("MMR")),
         POLE   = sprintf("Defective polymerase (%s)", .gs("POLE")),
         HR     = sprintf("Defective homologous recombination (%s)", .gs("HR")),
         APOBEC = sprintf("APOBEC (%s)", .gs("APOBEC")),
         ROS    = sprintf("Reactive oxygen species (%s)", .gs("ROS")),
         BER    = sprintf("Base excision repair deficiency (%s)", .gs("BER")),
         clock1 = "Deamination with age, clock-like (1)",
         clock5 = "Unknown, clock-like (5)",
         unknown= "Non-actionable and unknown signatures")

## ---- per subsite x driver: source shares aggregated to etiology groups -------
## (built here, DRAWN in Figure 4B. mutational_signature_effects on the >=50-SNV
## WES/WGS samples; renormalised to 1 within each subsite x driver cell.)
if (exists("src_all") && !is.null(src_all) && nrow(src_all)) {
  src_grp <- merge(src_all, sig_meta[, .(signature = name, grp)], by = "signature", all.x = TRUE)
  src_grp[is.na(grp), grp := "unknown"]
  src_grp <- src_grp[, .(share = sum(share)), by = .(bin_value, group, grp)]
  src_grp[, share := share / sum(share), by = .(bin_value, group)]
} else {
  src_grp <- data.table(bin_value=numeric(), group=character(), grp=character(), share=numeric())
}

## ---- attach the axis coordinate to a driver's per-bin estimates -------------
attach_x <- function(d) { d <- copy(d); d[, nd := round(bin_value, 8)]
  d <- merge(d, lk_ss, by = "nd"); d <- merge(d, nd_x, by = "subsite_short")
  d <- d[is.finite(selection_intensity) & selection_intensity > 0]
  setorder(d, x); d[] }

## ---- one selection panel: line + points + 95% CI (the Figure-2 idiom) -------
## Okabe-Ito bluish green, the third quantity in the manuscript's palette
## (frequency = vermillion, mutation supply = blue, selection = bluish green).
SEL_COL <- "#009E73"
build_sel_panel <- function(d, y_lab, tag, show_x) {
  d <- copy(d)
  ## a bin whose profile likelihood returned no (or a non-positive) bound: fall
  ## back to the point estimate, so the ribbon/whisker degenerates at that subsite
  ## instead of breaking the series or failing the log transform.
  d[!is.finite(ci_low_95)  | ci_low_95  <= 0, ci_low_95  := selection_intensity]
  d[!is.finite(ci_high_95) | ci_high_95 <= 0, ci_high_95 := selection_intensity]
  d[, n_lab := fifelse(is.finite(included_with_variant),
                       as.character(round(included_with_variant)), "")]
  ## Complete the subsite grid, then split the series into CONTIGUOUS RUNS. A
  ## subsite with no estimate (no carrier there, so CES fits no gamma) must leave a
  ## GAP: bridging it would draw a segment through a value that was never
  ## estimated, and on a log axis that invented segment can span an order of
  ## magnitude. Grouping by run makes the break explicit rather than relying on
  ## ggplot's NA handling, and the gap is labelled No observation so it cannot be read as
  ## a zero.
  full <- merge(nd_x[, .(subsite_short, x)], d, by = c("subsite_short", "x"), all.x = TRUE)
  setorder(full, x)
  full[, has := is.finite(selection_intensity)]
  full[, run := cumsum(!has)]          # increments at every gap -> one id per run
  dd   <- full[has == TRUE]
  miss <- full[has == FALSE]
  ## A run of ONE subsite (a lone estimate between two gaps) cannot form a ribbon
  ## polygon, so its CI would silently vanish while every other point shows one.
  ## Draw that CI as a narrow shaded column instead -- same fill and alpha, so it
  ## reads as the same object rather than a reintroduced whisker.
  solo <- dd[, .N, by = run][N == 1, run]
  d1   <- dd[run %in% solo]
  ## rotated No observation at the geometric middle of the panel's plotted range
  yr   <- range(c(d$ci_low_95, d$ci_high_95, d$selection_intensity), na.rm = TRUE)
  y_nd <- 10^mean(log10(yr))
  p <- ggplot(dd, aes(x = x)) +
    geom_vline(xintercept = sf_bound, linetype = "22", colour = "grey70", linewidth = 0.3) +
    ## 95% CI as a shaded band ONLY. Whiskers on top of the band drew the same
    ## interval twice and cluttered the low-carrier subsites, where the interval
    ## spans two orders of magnitude; the band alone carries it.
    geom_ribbon(aes(ymin = ci_low_95, ymax = ci_high_95, group = run),
                fill = SEL_COL, alpha = 0.15) +
    geom_rect(data = d1, aes(xmin = x - 0.015, xmax = x + 0.015,
                             ymin = ci_low_95, ymax = ci_high_95),
              fill = SEL_COL, alpha = 0.15, inherit.aes = FALSE) +
    geom_line (aes(y = selection_intensity, group = run), colour = SEL_COL, linewidth = 0.4) +
    geom_point(aes(y = selection_intensity), colour = SEL_COL, size = 1.3) +
    ## white-filled borderless label so the splenic-flexure cut line, which runs
    ## through one of these gaps, does not strike through the text
    geom_label(data = miss, aes(x = x, y = y_nd, label = "No observation"),
               angle = 90, size = 6 / ggplot2::.pt, colour = "grey25",
               fill = "white", label.size = 0, label.padding = unit(1, "pt"),
               hjust = 0.5, vjust = 0.5, inherit.aes = FALSE) +
    ## carriers behind each estimate (plain number, 6 pt) above the top of the band
    geom_text(aes(y = ci_high_95, label = n_lab),
              vjust = -0.5, size = 6 / ggplot2::.pt, colour = "black") +
    scale_y_log10(name = y_lab, breaks = scales::breaks_log(n = 5),
                  labels = scales::label_number(accuracy = 1, big.mark = ","),
                  expand = expansion(mult = c(0.04, 0.16))) +
    labs(tag = tag) +
    theme_classic(base_size = FS, base_family = "sans") +
    theme(text=element_text(family="sans",colour="black",size=FS),
          axis.text=element_text(colour="black",size=FS), axis.title=element_text(colour="black",size=FS),
          axis.ticks=element_line(colour="black",linewidth=0.3), axis.ticks.length=unit(2,"pt"),
          plot.tag=element_text(face="bold",colour="black",size=FS+1),
          plot.tag.position=c(0.01,0.99), legend.position="none")
  if (show_x) p + make_subsite_x_scale(n_sub[, .(subsite_short, n)], "Colorectal subsites",
                                       side_boundary = sf_bound) +
      theme(axis.text.x=element_text(size=FSX, angle=55, hjust=1, vjust=1, colour="black"))
  else p + make_subsite_x_scale(n_sub[, .(subsite_short, n)], NULL, side_boundary = sf_bound) +
      theme(axis.text.x=element_blank(), axis.title.x=element_blank(), axis.ticks.x=element_blank())
}

## panel labels + order match the frequency figure (A-F): BRAF V600E, TP53, APC,
## KRAS, PIK3CA helical, PIK3CA kinase.
EFF_ORDER  <- c("BRAF_V600E","TP53","APC","KRAS_1213","PIK3CA_hel","PIK3CA_kin")
EFF_TAGS   <- setNames(LETTERS[1:6], EFF_ORDER)
show_x_eff <- setNames(c(FALSE,FALSE,FALSE,FALSE,TRUE,TRUE), EFF_ORDER)

## y-axis titles: LEFT column (A/C/E) = "Cancer effect size" over the driver name;
## RIGHT column (B/D/F) = driver name only.
DRIVER_LAB <- list(
  BRAF_V600E = quote(paste(italic("BRAF"), " V600E")),
  KRAS_1213  = quote(paste(italic("KRAS"), " codon 12/13")),
  PIK3CA_hel = quote(paste(italic("PIK3CA"), " helical E542/E545")),
  PIK3CA_kin = quote(paste(italic("PIK3CA"), " kinase H1047")),
  APC        = quote(italic("APC")),
  TP53       = quote(italic("TP53")))
LEFT_PANELS <- c("BRAF_V600E","PIK3CA_hel","APC")

sel_panels <- lapply(EFF_ORDER, function(gid){
  ## eff_pooled, not eff_all: gamma on the pooled (fixed-site-set) neutral rate.
  ## See figure-4-gamma-pooled for why the per-bin estimates are not used here.
  d  <- attach_x(eff_pooled[group == gid])
  nm <- DRIVER_LAB[[gid]]
  y_lab <- if (gid %in% LEFT_PANELS) as.expression(bquote(atop("Cancer effect size", .(nm))))
           else                      as.expression(nm)
  build_sel_panel(d, y_lab, EFF_TAGS[[gid]], show_x_eff[[gid]])
})
names(sel_panels) <- EFF_ORDER

## ONE flat wrap_plots() call, not 3 separately-combined (left|right) pairs: the
## nested `(A|B)/(C|D)/(E|F)` form lets patchwork size each row's axis-label
## margin independently, so a panel with wider y-axis tick labels (e.g. KRAS's
## "100,000") drifts a few px out of column with its neighbours above/below.
## A single wrap_plots() sizes all 6 panels' margins together in one gtable, so
## every column lands on one straight line regardless of tick-label width.
fig_sel <- patchwork::wrap_plots(sel_panels, ncol = 2, byrow = TRUE)
ggsave(file.path(FIG_DIR, "Figure4A_selection.pdf"), fig_sel, width = 7.2, height = 9.2)
ggsave(file.path(FIG_DIR, "Figure4A_selection.png"), fig_sel, width = 7.2, height = 9.2, dpi = 400)

## selection series behind Figure 4A, one row per driver x subsite
fwrite(rbindlist(lapply(EFF_ORDER, function(gid)
         attach_x(eff_pooled[group == gid])[, .(group = gid, subsite_short, x,
                   selection_intensity, ci_low_95, ci_high_95,
                   n_carriers = round(included_with_variant))])),
       file.path(FIG_DIR, "figure4A_selection_series.csv"))

## FULL-WIDTH legend builder, in grid (npc coords) so it can't overflow and can't
## be duplicated by patchwork's guides="collect". Not used by 4A (single colour);
## Figure 4B calls it. 3 columns tiled across the WHOLE canvas: first column flush
## to the left pixel (x = 0), last column kept inside the right pixel.
wide_legend_grob <- function(cols, labs, ncol = 3, fs = FS - 1, key_pt = 10) {
  n <- length(cols); nr <- ceiling(n / ncol)
  keyw <- grid::unit(key_pt, "pt"); gap <- grid::unit(2.5, "pt")
  rowh <- grid::unit(key_pt + 1, "pt"); midr <- (nr - 1) / 2      # tight rows: squares nearly touch
  colw <- lapply(0:(ncol - 1), function(c) {
    idx <- which((seq_len(n) - 1) %% ncol == c)
    ws  <- lapply(labs[idx], function(l) grid::grobWidth(grid::textGrob(l, gp = grid::gpar(fontsize = fs))))
    keyw + gap + Reduce(function(a, b) max(a, b), ws)
  })
  slack <- grid::unit(0.985, "npc"); for (w in colw) slack <- slack - w
  ig <- slack * (1 / (ncol - 1))
  xs <- vector("list", ncol); xs[[1]] <- grid::unit(0, "npc")
  for (c in 2:ncol) xs[[c]] <- xs[[c - 1]] + colw[[c - 1]] + ig
  gg <- list()
  for (i in seq_len(n)) {
    r <- (i - 1) %/% ncol; cc <- (i - 1) %% ncol
    yc <- grid::unit(0.5, "npc") + (midr - r) * rowh; xl <- xs[[cc + 1]]
    gg[[length(gg) + 1]] <- grid::rectGrob(x = xl, y = yc,
        width = keyw, height = keyw, just = c("left", "centre"),
        gp = grid::gpar(fill = cols[i], col = NA))
    gg[[length(gg) + 1]] <- grid::textGrob(labs[i], x = xl + keyw + gap, y = yc,
        just = c("left", "centre"), gp = grid::gpar(fontsize = fs, col = "black"))
  }
  grid::gTree(children = do.call(grid::gList, gg))
}

fig_sel
```

```{r figure-3A-compute}
## ============================================================================
## FIGURE 3A INPUTS. The per-subsite signature attribution is expensive (one
## CESAnalysis per bin with bootstrap_mutations = TRUE), so it lives in
## scripts/figure3A_compute.R and is cached; this chunk only LOADS the result, so
## the document no longer depends on objects left over in a live session.
##
##   tab_sw   per-subsite MUTATION shares      (average_source_shares)
##   tab_cew  per-subsite CANCER-EFFECT shares (average_effect_shares)
##   tab_samp PER-PATIENT signature weights + that patient's SNV total -- the only
##            layer on which the varying/stable LRT below is meaningful
##   tab_mp   per-patient SNV totals (fallback offset if tab_samp ships none)
##   tab_n    patients per subsite (x-axis labels)
##
## All five are on the anatomy_ref PIPELINE coordinate (Rectum = 0.069, ...); the
## plotting chunk remaps them onto the S7 axis. Dataset A (WES/WGS) only, so the
## retirement of the targeted panel does not affect them.
## Rebuild with:  FIG3A_FORCE=1 Rscript scripts/figure3A_compute.R
## ============================================================================
.f3a <- file.path(PROJ_DIR, "cache", "datasetA_attr", "fig3A_attr_tables.rds")
if (!file.exists(.f3a))
  stop("Missing ", .f3a, " -- run: FIG3A_FORCE=1 Rscript scripts/figure3A_compute.R")
.d3a <- readRDS(.f3a)
if (is.null(.d3a$samp))
  stop("fig3A_attr_tables.rds predates the per-patient layer. Rebuild it with ",
       "FIG3A_FORCE=1 Rscript scripts/figure3A_compute.R -- the varying/stable ",
       "LRT below cannot run on cohort-averaged shares.")
tab_sw   <- as.data.table(.d3a$sw)
tab_cew  <- as.data.table(.d3a$cew)
tab_samp <- as.data.table(.d3a$samp)
tab_mp   <- as.data.table(.d3a$mp)
tab_n    <- as.data.table(.d3a$n)
cat(sprintf("Fig 3A tables: %d SW rows, %d CEW rows, %d patients across %d subsites\n",
            nrow(tab_sw), nrow(tab_cew), uniqueN(tab_samp$Unique_Patient_Identifier),
            uniqueN(tab_sw$bin_value)))
print(.d3a$status)
```

```{r figure-3A-split-lrt}
## ============================================================================
## Decide which signature GROUPS vary across subsites (-> UP in the figure) and
## which do not (-> DOWN).
##
## Two ingredients, both required:
##   (1) SIGNIFICANCE -- likelihood ratio test, negative-binomial GLM on
##       PER-PATIENT attributed mutation counts, offset log(patient SNV total).
##       One observation per patient; NB overdispersion absorbs between-patient
##       heterogeneity. Without patient-level weights this test is meaningless
##       here (see the hard stop below), because pooling mutations pretends
##       every mutation in a patient is an independent draw.
##   (2) EFFECT SIZE -- how many percentage points the group's share actually
##       swings along the colon. With thousands of mutations a 0.5-point shift
##       can reach q < 1e-20 while being invisible in the figure, so
##       significance alone is not a usable rule for a visual split.
##
## LRT_MODE:
##   "trend"       H0 constant vs H1 log-rate linear in normalized_dist, df = 1.
##                 Most powerful for a monotone gradient along the continuum.
##   "global"      H0 constant vs H1 site-specific rates, df = n_sites - 1.
##                 Agnostic to shape; answers "does it vary" only.
##   "one_vs_rest" For each site i: H0 site i equals the pooled rest, H1 it does
##                 not, df = 1. n_sites tests per group; also names the driver.
## ============================================================================
library(data.table); library(MASS)

LRT_MODE   <- "trend"       # "trend" | "global" | "one_vs_rest"
LRT_ALPHA  <- 0.05          # BH-adjusted significance level
MIN_SPAN   <- 0.05          # share must swing >= this many (share units) to go UP
MIN_FOLD   <- 1.0           # optional relative gate; 1 = off
SPLIT_RULE <- "span"        # "span" (sig AND span) | "alpha_only" | "topk"
TOP_K      <- 4             # used only when SPLIT_RULE == "topk"

## ---- signature -> etiology group (defined HERE; the plotting chunk runs later)
sig_meta <- as.data.table(get_ces_signature_set("ces.refset.hg38","COSMIC_v3.4")$meta)
etgroup <- function(desc) { d <- tolower(desc)
  fcase(grepl("mismatch repair", d), "MMR", grepl("polymerase|pold1", d), "POLE",
        grepl("homologous recombination", d), "HR", grepl("apobec", d), "APOBEC",
        grepl("reactive oxygen", d), "ROS", grepl("ber deficiency|base excision", d), "BER",
        grepl("5-methylcytosine|deamination", d), "clock1",
        grepl("clock-like", d) & grepl("unknown", d), "clock5", default = "unknown") }
sig_meta[, grp := etgroup(description)]

## ---- hard stop if the per-patient layer is missing --------------------------
have_patient_level <- exists("tab_samp") && exists("tab_mp") &&
                      is.data.frame(tab_samp) && nrow(tab_samp) > 0
if (!have_patient_level)
  stop("tab_samp / tab_mp not available. Re-run figure-3A-compute so it saves ",
       "get_signature_weights(cesa, raw = FALSE). Testing cohort-averaged shares ",
       "instead would inflate every statistic and mark all groups as varying.")

sbs_cols <- grep("^SBS", names(tab_samp), value = TRUE)
if (!length(sbs_cols))
  stop("No SBS* columns in tab_samp; check names(get_signature_weights(cesa)).")

## ---- per-patient attributed counts, aggregated to etiology groups ----------
## get_signature_weights() ships its own per-patient SNV totals; prefer them over
## recounting from Aattr, since trinuc_mutation_rates only uses variant_type=="snv".
ts <- as.data.table(tab_samp)
if ("group_avg_blended" %in% names(ts) && any(ts$group_avg_blended))
  warning(sum(ts$group_avg_blended), " patient(s) have group_avg_blended = TRUE; ",
          "their weights are partly the cohort average, not their own data.")
id_cols <- intersect(c("Unique_Patient_Identifier", "bin_value", "total_snvs"), names(ts))
long <- melt(ts, id.vars = id_cols, measure.vars = sbs_cols,
             variable.name = "signature", value.name = "wt")
long[, signature := as.character(signature)]
long <- merge(long, sig_meta[, .(signature = name, grp)], by = "signature", all.x = TRUE)
long[is.na(grp), grp := "unknown"]
long[, normalized_dist := round(bin_value, 8)]
if ("total_snvs" %in% names(long)) {
  setnames(long, "total_snvs", "M")
} else {
  long <- merge(long, tab_mp, by = c("Unique_Patient_Identifier", "normalized_dist"))
}
long <- long[is.finite(M) & M > 0]

pat <- long[, .(gw = sum(wt)), by = .(Unique_Patient_Identifier, normalized_dist, grp, M)]
pat[, k    := round(gw * M)]
pat[, offs := log(M)]
cat(sprintf("LRT input: %d patients, %d subsites, %d groups\n",
            uniqueN(pat$Unique_Patient_Identifier), uniqueN(pat$normalized_dist),
            uniqueN(pat$grp)))

## ---- nested NB fits ---------------------------------------------------------
nb_lrt_p <- function(dat, alt_formula, null_formula) {
  tryCatch({
    m0 <- suppressWarnings(MASS::glm.nb(null_formula, data = dat))
    m1 <- suppressWarnings(MASS::glm.nb(alt_formula,  data = dat))
    stat <- 2 * (as.numeric(logLik(m1)) - as.numeric(logLik(m0)))
    df   <- attr(logLik(m1), "df") - attr(logLik(m0), "df")
    if (!is.finite(stat) || stat < 0 || df < 1) return(NA_real_)
    pchisq(stat, df = df, lower.tail = FALSE)
  }, error = function(e) NA_real_)
}

sites <- sort(unique(pat$normalized_dist))
grps  <- sort(unique(pat$grp))
res_lrt <- rbindlist(lapply(grps, function(g) {
  dg <- pat[grp == g]
  if (sum(dg$k) == 0 || uniqueN(dg$normalized_dist) < 2)
    return(data.table(grp = g, site = NA_real_, p = NA_real_))
  if (LRT_MODE == "global") {
    dg <- copy(dg)[, site := factor(normalized_dist)]
    data.table(grp = g, site = NA_real_,
               p = nb_lrt_p(dg, k ~ site + offset(offs), k ~ 1 + offset(offs)))
  } else if (LRT_MODE == "trend") {
    data.table(grp = g, site = NA_real_,
               p = nb_lrt_p(dg, k ~ normalized_dist + offset(offs), k ~ 1 + offset(offs)))
  } else {
    rbindlist(lapply(sites, function(s) {
      dg2 <- copy(dg)[, this := factor(normalized_dist == s, c(FALSE, TRUE))]
      if (uniqueN(dg2$this) < 2) return(data.table(grp = g, site = s, p = NA_real_))
      data.table(grp = g, site = s,
                 p = nb_lrt_p(dg2, k ~ this + offset(offs), k ~ 1 + offset(offs)))
    }))
  }
}), fill = TRUE)
res_lrt[, q := p.adjust(p, method = "BH")]

## ---- effect size, measured on the SAME shares the figure draws -------------
share_tab <- copy(tab_sw)[, normalized_dist := round(bin_value, 8)]
share_tab <- merge(share_tab, sig_meta[, .(signature = name, grp)], by = "signature", all.x = TRUE)
share_tab[is.na(grp), grp := "unknown"]
share_tab <- share_tab[, .(w = sum(weight)), by = .(normalized_dist, grp)]
share_tab[, w := w / sum(w), by = normalized_dist]
eff_size <- share_tab[, .(w_min = min(w), w_max = max(w),
                          span  = max(w) - min(w),
                          fold  = max(w) / pmax(min(w), 1e-6)), by = grp]
## driver = subsite furthest from that group's average share (ties are meaningless
## in min_q once q underflows to 0, so this is defined on effect size instead)
drv <- merge(share_tab, share_tab[, .(mw = mean(w)), by = grp], by = "grp")
drv[, dev := abs(w - mw)]
drv <- drv[order(-dev)][, .SD[1], by = grp][, .(grp, driver = normalized_dist, driver_dev = dev)]

## ---- combine -----------------------------------------------------------------
safe_min <- function(x) if (all(is.na(x))) NA_real_ else min(x, na.rm = TRUE)
lrt_summary <- res_lrt[, .(min_q = safe_min(q),
                           n_sig = sum(q < LRT_ALPHA, na.rm = TRUE)), by = grp]
lrt_summary <- merge(lrt_summary, eff_size, by = "grp", all = TRUE)
lrt_summary <- merge(lrt_summary, drv,      by = "grp", all.x = TRUE)
lrt_summary[, sig := is.finite(min_q) & min_q < LRT_ALPHA]
lrt_summary[, variable := switch(SPLIT_RULE,
  alpha_only = sig,
  span       = sig & span >= MIN_SPAN & fold >= MIN_FOLD,
  topk       = sig & rank(-span, ties.method = "first") <= TOP_K)]
lrt_summary[is.na(variable), variable := FALSE]
setorder(lrt_summary, -span)

stable_grps_lrt <- lrt_summary[variable == FALSE, grp]

print(lrt_summary[, .(grp, min_q, n_sig, w_min = round(w_min,3), w_max = round(w_max,3),
                      span = round(span,3), fold = round(fold,2),
                      driver, variable)])
message("LRT_MODE = ", LRT_MODE, ", SPLIT_RULE = ", SPLIT_RULE,
        " (alpha = ", LRT_ALPHA, ", min span = ", MIN_SPAN, ")")
message("stable / DOWN: ", paste(stable_grps_lrt, collapse = ", "))
message("variable / UP: ", paste(lrt_summary[variable == TRUE, grp], collapse = ", "))
if (!any(lrt_summary$variable) || all(lrt_summary$variable))
  warning("All groups landed on one side -- lower MIN_SPAN, or use SPLIT_RULE = \"topk\".")
```


```{r figure-3A-signatures, fig.width = 7.2, fig.height = 4.9}
## ============================================================================
## FIGURE 3A (REDESIGN) — computation unchanged (see figure-3A-compute).
## Inputs: tab_sw, tab_cew, anatomy_dict, tab_n, FIG_DIR, FS,
##         and (optional) lrt_summary / stable_grps_lrt from figure-3A-split-lrt.
##
## Design:
##   * x-axis = subsites, spaced by TRUE normalized_dist; each subsite owns the
##     cell running to the midpoint of its neighbours and bars FILL that cell,
##     so adjacent stacks share an edge -> one continuous band, no gutters.
##     Step profile, no spline smoothing.
##   * TWO separate figures, each with its own legend:
##       Figure3A_mutation.{pdf,png}  <- tab_sw
##       Figure3A_effects.{pdf,png}   <- tab_cew
##   * mirrored stacks sharing the 0 line: VARYING groups UP, STABLE groups DOWN,
##     so per subsite |up| + |down| = 1.
##   * groups ORDERED BY LRT p-value (smallest p at the top of the canvas, largest
##     at the bottom); the same order drives the legend and the stacking sequence.
##   * legend: 3-column table INSIDE the panel at the top, left-anchored, with row
##     spacing compressed to under one character height.
## ============================================================================
library(data.table); library(ggplot2)

## ---- CONFIG ----------------------------------------------------------------
PALETTE        <- "cannataro"    # "cannataro" | "viridis"
VIRIDIS_OPT    <- "G"            # only if PALETTE == "viridis"
SPLIT_METHOD   <- "lrt"          # "lrt" (uses stable_grps_lrt) | "sd"
SPLIT_ON       <- "mutation"     # SD split computed on "mutation" | "effects"
STABLE_CUTOFF  <- NA_real_       # SD threshold; NA => median SD (only if "sd")
force_variable <- character(0)   # no manual overrides: the split is purely the test
force_stable   <- character(0)   # no manual overrides
ORDER_BY       <- "pvalue"       # "pvalue" (LRT min_q ascending) | "share"
STACK_BY       <- "order"        # "order" (follow ORDER_BY) | "share"
STACK_FLOW     <- "top_to_bottom"# "top_to_bottom": p increases monotonically down the
                                 #   canvas (smallest p at the very top, largest at the
                                 #   very bottom). UP side stacks outward-first, DOWN
                                 #   side stacks from the zero line down.
                                 # "outward_from_zero": both sides start their most
                                 #   significant group adjacent to the zero line.
X_SCALE        <- "proportional" # "proportional" | "categorical"
BAR_FRAC       <- 1              # 1 = cells filled, stacks touch (no gaps)
BORDER_COL     <- NA             # NA = seamless; "white" to outline each block
REVERSE_X      <- FALSE          # FALSE: rectum (min dist) on the left
LEGEND_NCOL    <- 3              # 3 columns; rows auto (ceil(n_groups / 3))
LEGEND_TITLE   <- NULL           # NULL = no title (saves a row)
LEGEND_COL_GAP <- 4              # pt of space after each label (was 8) -> narrower box
LEGEND_LEFT    <- 0.015          # left edge of the legend, in panel widths.
                                 # Anchoring the LEFT edge (not the centre) means this
                                 # value alone fixes the left position, regardless of
                                 # how wide the legend box turns out to be.
                                 # ~0.015 = one key square in from the axis.
LEGEND_POS     <- c(LEGEND_LEFT, 1.0)  # INSIDE the panel, top
LEGEND_JUST    <- c(0, 1)        # anchor = TOP-LEFT corner of the legend box
LEGEND_BG_ALPHA<- 0.6            # 0 = fully transparent; >0 helps if bars run high
LEFT_LAST      <- "Splenic flexure"  # last subsite on the LEFT; the side cut is its right edge
X_LAB_ANGLE    <- 40             # rotated x labels; 90 removes horizontal overhang
MARGIN_LEFT_PT <- 26             # extra left padding so the first rotated label fits
                                 # (it extends left of the tick by ~len*cos(angle))
SHIFT_LEFT_CHARS <- 2            # move the whole panel left by ~2 characters: the pt
                                 # come off the left margin (it has slack beyond the
                                 # Rectum label) and go onto the right one, so the
                                 # 7.2 in (183 mm, npj double column) width is unchanged
SHIFT_LEFT_PT  <- SHIFT_LEFT_CHARS * 0.55 * FS  # Helvetica/Arial avg glyph ~0.55 em
## ----------------------------------------------------------------------------

drop0 <- function(x) sub("\\.?0+$", "", formatC(x, format = "f", digits = 2))

## ---- etiology grouping + parenthesis labels --------------------------------
if (!exists("sig_meta")) {
  sig_meta <- as.data.table(get_ces_signature_set("ces.refset.hg38","COSMIC_v3.4")$meta)
  etgroup <- function(desc) { d <- tolower(desc)
    fcase(grepl("mismatch repair", d), "MMR", grepl("polymerase|pold1", d), "POLE",
          grepl("homologous recombination", d), "HR", grepl("apobec", d), "APOBEC",
          grepl("reactive oxygen", d), "ROS", grepl("ber deficiency|base excision", d), "BER",
          grepl("5-methylcytosine|deamination", d), "clock1",
          grepl("clock-like", d) & grepl("unknown", d), "clock5", default = "unknown") }
  sig_meta[, grp := etgroup(description)]
}
num <- function(s) sub("^SBS","",s)
sort_sbs <- function(v){ k <- as.integer(gsub("[a-z]$","",v)); v[order(k, gsub("[0-9]","",v))] }
gl <- sig_meta[grp != "unknown", .(s = paste(sort_sbs(num(name)), collapse=",")), by = grp]
gs <- function(g) gl[grp == g, s]
LAB <- c(MMR    = sprintf("Defective mismatch repair (%s)", gs("MMR")),
         POLE   = sprintf("Defective polymerase (%s)", gs("POLE")),
         HR     = sprintf("Defective homologous recombination (%s)", gs("HR")),
         APOBEC = sprintf("APOBEC (%s)", gs("APOBEC")),
         ROS    = sprintf("Reactive oxygen species (%s)", gs("ROS")),
         BER    = sprintf("Base excision repair deficiency (%s)", gs("BER")),
         clock1 = "Deamination with age, clock-like (1)",
         clock5 = "Unknown, clock-like (5)",
         unknown= "Non-actionable and unknown signatures")

## ---- coordinate bridge: attribution tables (tab_sw/tab_cew/tab_n) carry the
## anatomy_ref PIPELINE coordinate (Rectum=0.069, ...), but the figure x-axis is
## the S7 / Alqarni axis (anatomy_dict; Rectum=0.055, ...). Remap via the subsite
## (names match 1:1). Without this the composition merge finds ZERO rows and the
## bars vanish. ------------------------------------------------------------------
ar2s7 <- merge(anatomy_ref[, .(nd_ar = round(normalized_dist, 8), subsite_short = subsite)],
               anatomy_dict[, .(subsite_short, normalized_dist)], by = "subsite_short")

## ---- per-subsite composition, aggregated to groups, renormalised to 1 ------
prep <- function(tab) {
  d <- copy(tab)
  d <- merge(d, sig_meta[, .(signature = name, grp)], by = "signature", all.x = TRUE)
  d[is.na(grp), grp := "unknown"]
  d[, nd_ar := round(bin_value, 8)]
  d <- merge(d, ar2s7, by = "nd_ar")                        # anatomy_ref -> S7 axis
  d <- d[, .(w = sum(weight)), by = .(normalized_dist, subsite_short, grp)]
  d[, w := w / sum(w), by = normalized_dist]
  d[]
}
sw_p  <- prep(tab_sw)
cew_p <- prep(tab_cew)
all_grps <- unique(c(sw_p$grp, cew_p$grp))

## ---- which groups go UP (variable) vs DOWN (stable) ------------------------
if (SPLIT_METHOD == "lrt" && exists("stable_grps_lrt")) {
  stable_grps <- stable_grps_lrt
} else {
  if (SPLIT_METHOD == "lrt") warning("stable_grps_lrt not found; falling back to SD split.")
  split_tab <- if (SPLIT_ON == "effects") cew_p else sw_p
  sd_by_grp <- split_tab[, .(sdw = sd(w)), by = grp]
  cut <- if (is.na(STABLE_CUTOFF)) median(sd_by_grp$sdw) else STABLE_CUTOFF
  stable_grps <- sd_by_grp[sdw <= cut, grp]
}
stable_grps <- setdiff(union(stable_grps, force_stable), force_variable)
message("Fig3A stable (DOWN): ", paste(stable_grps, collapse = ", "))
message("Fig3A variable (UP): ", paste(setdiff(all_grps, stable_grps), collapse = ", "))

## ---- group ORDER: by LRT p-value (most significant first) ------------------
share_order <- sw_p[, .(m = mean(w)), by = grp][order(-m), grp]
if (ORDER_BY == "pvalue" && exists("lrt_summary")) {
  po <- as.data.table(lrt_summary)[, .(grp, min_q)]
  ## ties (e.g. several q underflowing to 0) fall back to mean share
  po[, share_rank := match(grp, share_order)]
  setorder(po, min_q, share_rank, na.last = TRUE)
  grp_order <- c(intersect(po$grp, all_grps), setdiff(all_grps, po$grp))
  if (uniqueN(po$min_q) < nrow(po) / 2)
    warning("Many tied p-values -- legend order is largely decided by the share ",
            "tiebreak, not by significance. Check that the LRT is well specified.")
} else {
  if (ORDER_BY == "pvalue") warning("lrt_summary not found; ordering by mean share.")
  grp_order <- share_order
}

## ---- does the up/down split preserve a monotone p gradient? ----------------
if (STACK_FLOW == "top_to_bottom" && ORDER_BY == "pvalue" && exists("lrt_summary")) {
  rk_all <- match(all_grps, grp_order); names(rk_all) <- all_grps
  up_worst <- suppressWarnings(max(rk_all[setdiff(all_grps, stable_grps)]))
  dn_best  <- suppressWarnings(min(rk_all[intersect(all_grps, stable_grps)]))
  if (is.finite(up_worst) && is.finite(dn_best) && dn_best < up_worst)
    warning("The up/down split breaks the top-to-bottom p ordering: ",
            paste(grp_order[dn_best:min(up_worst, length(grp_order))][
              grp_order[dn_best:min(up_worst, length(grp_order))] %in% stable_grps],
              collapse = ", "),
            " sit(s) below groups with larger p. This happens when a group is ",
            "significant but fails the MIN_SPAN gate, or via force_* overrides. ",
            "The gradient will not be monotone.")
}

## ---- colours ---------------------------------------------------------------
## Cannataro et al. 2022 palette. clock1/clock5/APOBEC/HR/unknown are their exact
## colours; MMR/POLE/ROS/BER reuse Cannataro's spare Dark2 slots (tobacco/UV/
## treatment/chemical do not occur in treatment-naive CRC). Free: "#d95f02".
cannataro_pal <- c(clock1 = "gray40", clock5 = "gray60", APOBEC = "#7570b3",
                   HR = "#e7298a", MMR = "#d95f02", POLE = "#e6ab02",
                   ROS = "#1b9e77", BER = "#66a61e", unknown = "black")
if (PALETTE == "cannataro") {
  GRP_COLORS <- cannataro_pal[grp_order]
  GRP_COLORS[is.na(GRP_COLORS)] <- "grey70"
  names(GRP_COLORS) <- grp_order
} else {
  GRP_COLORS <- setNames(
    viridisLite::viridis(length(grp_order), option = VIRIDIS_OPT, begin = 0.2, direction = -1),
    grp_order)
}

## ---- build mirrored rectangles; cells tile the axis with no gaps -----------
build_rects <- function(d) {
  d <- copy(d)
  subs <- anatomy_dict[order(normalized_dist)]
  if (exists("tab_n")) {
    ## tab_n is on the anatomy_ref coordinate; remap to the S7 axis before merging.
    ## Keep ONLY (nd_ar, n) so tab_n's own normalized_dist does not collide with
    ## ar2s7's S7 normalized_dist in the join (that collision -> normalized_dist.x/.y
    ## -> "object 'normalized_dist' not found").
    tn <- merge(copy(tab_n)[, .(nd_ar = round(normalized_dist, 8), n)],
                ar2s7[, .(nd_ar, normalized_dist)], by = "nd_ar")[, .(normalized_dist, n)]
    subs <- merge(subs, tn, by = "normalized_dist", all.x = TRUE, sort = TRUE)
  }
  if (X_SCALE == "proportional") {
    xs <- subs$normalized_dist; k <- length(xs); mid <- (xs[-k] + xs[-1]) / 2
    subs[, xpos   := xs]
    subs[, cell_l := c(xs[1] - (xs[2] - xs[1]) / 2, mid)]
    subs[, cell_r := c(mid, xs[k] + (xs[k] - xs[k-1]) / 2)]
  } else {
    subs[, xpos := seq_len(.N)]; subs[, cell_l := xpos - 0.5]; subs[, cell_r := xpos + 0.5]
  }
  ins <- (1 - BAR_FRAC) / 2
  subs[, xmin := cell_l + ins * (cell_r - cell_l)]
  subs[, xmax := cell_r - ins * (cell_r - cell_l)]
  ## TICK POSITION. The subsite's own coordinate (xpos) sits wherever Table S7 puts
  ## it inside its cell, which is not the middle of the cell -- the cells are cut at
  ## the midpoints between neighbours, so an unevenly spaced subsite ends up with its
  ## tick off-centre under its own bar. Label the bar instead: xctr is the centre of
  ## the drawn rectangle, so every tick sits under the middle of the bar it names.
  ## (xpos is kept: it still orders and groups the stacks.)
  subs[, xctr := (xmin + xmax) / 2]
  d <- merge(d, subs[, .(subsite_short, xpos, xmin, xmax)], by = "subsite_short")
  d[, side := fifelse(grp %in% stable_grps, "dn", "up")]
  ## stacking sequence: follow the legend order, or fall back to mean share
  if (STACK_BY == "order") {
    d[, rk := match(grp, grp_order)]
  } else {
    m <- d[, .(mn = mean(w)), by = .(grp, side)]
    m[, r := frank(-mn, ties.method = "first"), by = side]
    d <- merge(d, m[, .(grp, side, rk = r)], by = c("grp", "side"))
  }
  ## Reading order within each side. For "top_to_bottom" the UP side is reversed
  ## so its most significant group lands OUTERMOST (top of the canvas) and the
  ## least significant sits against the zero line; the DOWN side then continues
  ## downward, giving one monotone p-value gradient over the whole figure.
  d[, rk_stack := if (STACK_FLOW == "top_to_bottom")
                    fifelse(side == "up", -rk, rk) else rk]
  setorder(d, xpos, side, rk_stack)
  d[side == "up", c("ymin","ymax") := .(cumsum(w) - w,  cumsum(w)),  by = xpos]
  d[side == "dn", c("ymin","ymax") := .(-cumsum(w), -(cumsum(w) - w)), by = xpos]
  list(d = d, subs = subs)
}

## Labels for the two halves of a mirrored stack: UP = groups that vary along the
## colon, DOWN = the rest, split by the likelihood-ratio test (BH-adjusted Q) AND
## the minimum-share-shift gate (figure-3A-split-lrt). Drawn in the left margin,
## between the y-axis title and the tick labels, rotated like the title and
## centred on each half. annotation_custom() with -Inf bounds pins each grob to
## the panel's left edge; the offset is in points, so it does not depend on the
## x scale. Shared by Figure 3A and the per-driver Figure 4B so both carry the
## same split and the same wording. Returns a list of ggplot components.
split_q_layers <- function(offset_pt, y_up = 0.5, y_dn = -0.5) {
  lab <- function(e, y)
    annotation_custom(grid::textGrob(e, x = grid::unit(-offset_pt, "pt"), rot = 90,
                                     gp = grid::gpar(fontsize = FS, col = "black")),
                      xmin = -Inf, xmax = -Inf, ymin = y, ymax = y)
  list(lab(expression(italic(Q) < 0.05),  y_up),
       lab(expression(italic(Q) >= 0.05), y_dn),
       coord_cartesian(clip = "off"))
}

fig_diverging <- function(d_prep, ylab, p_labels = FALSE) {
  b <- build_rects(d_prep); d <- b$d
  d[, grp := factor(grp, levels = grp_order)]
  ## x labels: "Subsite (n=NN)", n italic
  xl <- vector("expression", nrow(b$subs))
  for (i in seq_len(nrow(b$subs))) {
    nm <- as.character(b$subs$subsite_short[i])
    cnt <- if (!is.null(b$subs$n)) b$subs$n[i] else NA
    xl[[i]] <- if (is.na(cnt)) bquote(.(nm)) else
      bquote(.(nm) * " (" * italic(n) * "=" * .(cnt) * ")")
  }
  ## SIDE BOUNDARY. The left/right cut falls between the last left subsite and the
  ## first right one, i.e. at the RIGHT EDGE of the splenic-flexure bar -- not at
  ## the splenic flexure's own tick, which sits inside that bar and belongs to the
  ## subsite. Ticks label subsites; this one extra break labels the cut, so the two
  ## are never read as the same thing.
  sbound <- b$subs[subsite_short == LEFT_LAST, cell_r]
  xl <- c(xl, expression(italic("Side boundary")))
  xsc <- (if (REVERSE_X) scale_x_reverse else scale_x_continuous)(
           breaks = c(b$subs$xctr, sbound), labels = xl, expand = c(0, 0))
  p <- ggplot(d, aes(xmin = xmin, xmax = xmax, ymin = ymin, ymax = ymax, fill = grp)) +
    geom_rect(colour = BORDER_COL, linewidth = if (is.na(BORDER_COL)) 0 else 0.2) +
    geom_vline(xintercept = sbound, linetype = "22", colour = "grey70", linewidth = 0.3) +
    geom_hline(yintercept = 0, linewidth = 0.55, colour = "black") +
    scale_fill_manual(values = GRP_COLORS, breaks = grp_order, labels = LAB[grp_order],
                      name = LEGEND_TITLE,
                      guide = guide_legend(ncol = LEGEND_NCOL, byrow = TRUE)) +
    xsc +
    scale_y_continuous(limits = c(-1, 1), breaks = seq(-1, 1, 0.25),
                       labels = function(z) drop0(abs(z)), expand = c(0, 0)) +
    labs(x = "Colorectal subsites", y = ylab) +
    theme_classic(base_size = FS, base_family = "sans") +
    theme(text = element_text(colour = "black", size = FS),
          axis.text = element_text(colour = "black", size = FS),
          axis.text.x = element_text(angle = X_LAB_ANGLE, hjust = 1, vjust = 1),
          axis.title = element_text(size = FS),
          axis.ticks = element_line(linewidth = 0.3),
          plot.margin = margin(t = 4, r = 8 + SHIFT_LEFT_PT, b = 2,
                               l = MARGIN_LEFT_PT - SHIFT_LEFT_PT),
          ## legend: 3-column table INSIDE the panel, across the top, rows compressed
          legend.position   = LEGEND_POS,
          legend.justification = LEGEND_JUST,
          legend.direction  = "horizontal",
          legend.title      = if (is.null(LEGEND_TITLE)) element_blank()
                              else element_text(size = FS - 1),
          legend.text       = element_text(size = FS - 1.5,
                                           margin = margin(l = 1.5, r = LEGEND_COL_GAP)),
          legend.key.height = unit(FS - 1, "pt"),   # < 1 character high
          legend.key.width  = unit(FS - 1, "pt"),
          legend.key.spacing.x = unit(1, "pt"),     # ggplot2 >= 3.5
          legend.key.spacing.y = unit(0, "pt"),     # ggplot2 >= 3.5
          legend.spacing.x  = unit(1, "pt"),
          legend.spacing.y  = unit(0, "pt"),
          legend.margin     = margin(1, 2, 1, 2),
          legend.background = if (LEGEND_BG_ALPHA > 0)
              element_rect(fill = grDevices::adjustcolor("white", LEGEND_BG_ALPHA), colour = NA)
            else element_blank(),
          plot.title = element_blank())
  ## the y-axis title is nudged left to make room for the two half labels
  if (p_labels)
    p <- p + split_q_layers(30) +
             theme(axis.title.y = element_text(size = FS, margin = margin(r = 16)))
  p
}

fig3A_mut <- fig_diverging(sw_p,  "Proportion of total mutation", p_labels = TRUE)
fig3A_eff <- fig_diverging(cew_p, "Proportion of total cancer effect")

ggsave(file.path(FIG_DIR, "Figure3A_mutation.pdf"), fig3A_mut, width = 7.2, height = 4.9)
ggsave(file.path(FIG_DIR, "Figure3A_mutation.png"), fig3A_mut, width = 7.2, height = 4.9, dpi = 400)
ggsave(file.path(FIG_DIR, "Figure3A_effects.pdf"),  fig3A_eff, width = 7.2, height = 4.9)
ggsave(file.path(FIG_DIR, "Figure3A_effects.png"),  fig3A_eff, width = 7.2, height = 4.9, dpi = 400)

fig3A_mut
fig3A_eff


lut <- anatomy_ref[, .(bin_value = round(normalized_dist, 8), subsite_short = subsite)]
fig3 <- merge(tab_sw, sig_meta[, .(signature = name, grp)], by = "signature", all.x = TRUE)
fig3 <- merge(fig3, lut, by = "bin_value", all.x = TRUE)
stopifnot(!any(is.na(fig3$subsite_short)))          
fig3[, subsite_short := factor(subsite_short, levels = anatomy_dict$subsite_short)]

fwrite(fig3[order(subsite_short, -weight)], file.path(FIG_DIR, "figure3_signature_shares_long.csv"))
grp_wide <- dcast(fig3[, .(share = sum(weight)), by = .(subsite_short, grp)],
                  grp ~ subsite_short, value.var = "share", fill = 0)
fwrite(grp_wide, file.path(FIG_DIR, "figure3_signature_shares_by_group.csv"))    
```

```{r figure-4B-decomposition, fig.width = 7.2, fig.height = 9.2}
## ============================================================================
## FIGURE 4B -- PURE SBS DECOMPOSITION, per subsite x per driver. The exact
## Figure-3A idiom applied one driver at a time: for each subsite, the driver's
## CANCER EFFECT is decomposed into the mutational processes that SOURCED it
## (mutational_signature_effects, WES/WGS >=50-SNV samples), aggregated to the
## Cannataro et al. 2022 etiology groups and renormalised to 1. Groups the
## Figure-3A likelihood-ratio test calls VARYING along the bowel stack UPWARD,
## groups it calls STABLE stack DOWNWARD, sharing the zero line, so per subsite
## |up| + |down| = 1 and the up/down balance reads directly as "how much of this
## driver's effect is sourced by location-varying processes".
##
## NOTHING about effect SIZE is encoded here -- bar height is fixed at 1 by
## construction. Magnitude is Figure 4A's job. (The earlier variant that scaled
## bar length by log10(gamma) mixed the two and is retired.)
##
## Same split and same test as Figure 3: stable_grps / stable_grps_lrt and
## grp_order come from figure-3A-split-lrt + figure-3A-signatures, so this chunk
## MUST run after them; the shares come from src_grp (figure-4A-selection).
## Gap-less cells: each subsite owns the cell running to the midpoint of its
## neighbours, so adjacent stacks share an edge -- one continuous band.
## Outputs: Figure4B_effect_decomposition.{pdf,png}, figure4B_effect_shares.csv
## ============================================================================
stable_now  <- if (exists("stable_grps")) stable_grps else
               if (exists("stable_grps_lrt")) stable_grps_lrt else character(0)
## ONE DELIBERATE EXCEPTION to Figure 3A's split, for this figure only: defective
## polymerase (POLE) is drawn in the UP half. Its likelihood-ratio test is
## significant (Q ~ 0) but its share moves only 0.034 along the colon, below the
## 0.05 minimum-shift gate, so Figure 3A (which keeps the gate) leaves it in the
## DOWN half. No per-driver test is run; the split is otherwise Figure 3A's.
stable_now  <- setdiff(stable_now, "POLE")
## all 9 canonical groups, in Fig-3A's LRT significance order where available
grp_ord_now <- if (exists("grp_order")) grp_order else GRP9
grp_ord_now <- c(intersect(grp_ord_now, GRP9), setdiff(GRP9, grp_ord_now))

lk_ss2 <- anatomy_dict[, .(nd = normalized_dist, subsite_short)]
cells2 <- copy(anatomy_dict)[order(normalized_dist)]
{ xs <- cells2$normalized_dist; k <- length(xs); mid <- (xs[-k] + xs[-1]) / 2
  cells2[, cell_l := c(xs[1] - (xs[2]-xs[1])/2, mid)]
  cells2[, cell_r := c(mid, xs[k] + (xs[k]-xs[k-1])/2)]
  ## tick / label position = centre of the drawn bar, not the subsite's own
  ## coordinate, which sits off-centre in its cell wherever spacing is uneven
  cells2[, xctr := (cell_l + cell_r) / 2] }
## SIDE BOUNDARY: right edge of the last left-hand subsite's bar. The dashed line
## previously sat at the splenic flexure's own coordinate, which is inside that
## bar; ticks name subsites, this break names the cut.
LEFT_LAST <- "Splenic flexure"
SBOUND    <- cells2[subsite_short == LEFT_LAST, cell_r]
X_BRK <- c(cells2$xctr, SBOUND)
X_LAB <- do.call(expression, c(lapply(as.character(cells2$subsite_short), function(z) bquote(.(z))),
                               list(bquote(italic("Side boundary")))))
xlim2 <- c(min(cells2$cell_l), max(cells2$cell_r))

## ---- long table behind the figure: subsite x driver x etiology group --------
dec_dt <- copy(src_grp)[group %in% EFF_ORDER]
if (nrow(dec_dt)) {
  dec_dt[, nd := round(bin_value, 8)]
  dec_dt <- merge(dec_dt, lk_ss2, by = "nd")
  dec_dt <- merge(dec_dt, cells2[, .(subsite_short, cell_l, cell_r, xctr,
                                     xpos = normalized_dist)],
                  by = "subsite_short")
  dec_dt[, side := fifelse(grp %in% stable_now, "dn", "up")]   # LRT stable -> down
  dec_dt[, grp  := factor(grp, levels = grp_ord_now)]
  dec_dt[, rk   := match(as.character(grp), grp_ord_now)]
  ## Reading order within each side. The UP side is reversed so its most
  ## significant group lands OUTERMOST (top of the canvas) and the least
  ## significant sits against the zero line; the DOWN side then continues
  ## downward -- one monotone significance gradient over the whole panel, exactly
  ## as in Figure 3A (STACK_FLOW = "top_to_bottom").
  dec_dt[, rk_stack := fifelse(side == "up", -rk, rk)]
  setorder(dec_dt, group, subsite_short, side, rk_stack)
  dec_dt[side == "up", c("ymin","ymax") := .(cumsum(share) - share,  cumsum(share)),
         by = .(group, subsite_short)]
  dec_dt[side == "dn", c("ymin","ymax") := .(-cumsum(share), -(cumsum(share) - share)),
         by = .(group, subsite_short)]
}

## ---- per-bar annotation: carriers where a bar exists, No observation where it does not
## The carrier count is the SAME number Figure 4A prints, so the two figures can be
## read against each other bar for bar. A subsite is "No observation" when no >=50-SNV
## WES/WGS tumour there carries the driver, so no decomposition can be computed --
## that is a real absence, not a zero, and is labelled rather than left blank.
ann_dt <- CJ(group = EFF_ORDER, subsite_short = anatomy_dict$subsite_short, unique = TRUE)
ann_dt <- merge(ann_dt, cells2[, .(subsite_short, xctr)], by = "subsite_short")
.carr <- copy(eff_pooled)[, nd := round(bin_value, 8)]
.carr <- merge(.carr, lk_ss2, by = "nd")[, .(group, subsite_short,
                                             n_car = round(included_with_variant))]
ann_dt <- merge(ann_dt, .carr, by = c("group", "subsite_short"), all.x = TRUE)
.have  <- unique(dec_dt[, .(group, subsite_short, has_bar = TRUE)])
ann_dt <- merge(ann_dt, .have, by = c("group", "subsite_short"), all.x = TRUE)
ann_dt[is.na(has_bar), has_bar := FALSE]

Y_TOP  <- 1.18          # headroom above the +-1 stack for the n labels
Y_NLAB <- 1.08          # where the n sits, clear of the tallest bar

build_dec_panel <- function(gid, y_lab, tag, show_x) {
  d <- dec_dt[group == gid]
  if (!nrow(d)) return(patchwork::plot_spacer())
  a  <- ann_dt[group == gid]
  an <- a[has_bar == TRUE  & !is.na(n_car)]      # carriers -> plain number on top
  az <- a[has_bar == FALSE]                      # no decomposition -> No observation
  p <- ggplot(d) +
    geom_rect(aes(xmin=cell_l, xmax=cell_r, ymin=ymin, ymax=ymax, fill=grp), colour = NA) +
    geom_hline(yintercept = 0, linewidth = 0.5, colour = "black") +
    geom_vline(xintercept = SBOUND, linetype = "22", colour = "grey70", linewidth = 0.3) +
    scale_fill_manual(values = cannataro_pal, breaks = grp_ord_now, labels = LAB[grp_ord_now],
                      name = NULL, drop = FALSE, guide = "none") +   # legend built separately
    scale_x_continuous(name = if (show_x) "Colorectal subsites" else NULL,
                       breaks = X_BRK, labels = X_LAB,
                       limits = xlim2, expand = expansion(mult = c(0.01, 0.01))) +
    ## carriers above each bar, and No observation (rotated) in cells that have none
    geom_text(data = an, aes(x = xctr, y = Y_NLAB, label = n_car),
              size = 6 / ggplot2::.pt, colour = "black", vjust = 0.5) +
    ## geom_label (white fill, borderless) rather than geom_text: the splenic-flexure
    ## cut line runs through the splenic-flexure cell, which is exactly where two of
    ## the three No observation labels sit, and the fill masks it so the label stays legible.
    geom_label(data = az, aes(x = xctr, y = 0, label = "No observation"),
               angle = 90, size = 6 / ggplot2::.pt, colour = "grey25",
               fill = "white", label.size = 0, label.padding = unit(1, "pt"),
               hjust = 0.5, vjust = 0.5) +
    ## breaks stay on [-1, 1]; the extra headroom carries the n labels only
    scale_y_continuous(name = y_lab, limits = c(-1, Y_TOP), breaks = seq(-1, 1, 0.5),
                       labels = function(z) formatC(abs(z), format = "g", digits = 2),
                       expand = c(0, 0)) +
    labs(tag = tag) +
    theme_classic(base_size = FS, base_family = "sans") +
    theme(text=element_text(family="sans",colour="black",size=FS),
          axis.text=element_text(colour="black",size=FS), axis.title=element_text(colour="black",size=FS),
          axis.ticks=element_line(colour="black",linewidth=0.3), axis.ticks.length=unit(2,"pt"),
          plot.tag=element_text(face="bold",colour="black",size=FS+1), plot.tag.position=c(0.01,0.99))
  if (show_x) p + theme(axis.text.x=element_text(size=FSX, angle=55, hjust=1, vjust=1, colour="black"))
  else       p + theme(axis.text.x=element_blank(), axis.title.x=element_blank(), axis.ticks.x=element_blank())
}

## y-axis titles: LEFT column (A/C/E) names the quantity over the driver; RIGHT
## column (B/D/F) names the driver only -- same convention as Figure 4A.
dec_panels <- lapply(EFF_ORDER, function(gid) {
  nm <- DRIVER_LAB[[gid]]
  y_lab <- if (gid %in% LEFT_PANELS)
             as.expression(bquote(atop("Proportion of cancer effect", .(nm))))
           else as.expression(nm)
  build_dec_panel(gid, y_lab, EFF_TAGS[[gid]], show_x_eff[[gid]])
})
names(dec_panels) <- EFF_ORDER

## single full-width legend (see figure-4A-selection: wide_legend_grob)
leg_dec <- wide_legend_grob(cannataro_pal[grp_ord_now], LAB[grp_ord_now], ncol = 3)
## flat wrap_plots() for the 6 driver panels, not nested (A|B)/(C|D)/(E|F): see
## figure-4A-selection for why -- a single call sizes every panel's axis-label
## margin together, so columns land on one straight line regardless of
## tick-label width. Legend keeps the same 3:0.34 height ratio as before.
fig_dec <- patchwork::wrap_plots(dec_panels, ncol = 2, byrow = TRUE, heights = c(1, 1, 1)) /
           patchwork::wrap_elements(full = leg_dec) +
           patchwork::plot_layout(heights = c(3, 0.34))
ggsave(file.path(FIG_DIR, "Figure4B_effect_decomposition.pdf"), fig_dec, width = 7.2, height = 9.2)
ggsave(file.path(FIG_DIR, "Figure4B_effect_decomposition.png"), fig_dec, width = 7.2, height = 9.2, dpi = 400)

if (nrow(dec_dt)) {
  message("Fig4B varying (UP): ", paste(setdiff(grp_ord_now, stable_now), collapse = ", "))
  message("Fig4B stable (DOWN): ", paste(intersect(grp_ord_now, stable_now), collapse = ", "))
  fwrite(dec_dt[order(group, xpos, rk_stack),
                .(group, subsite_short, x = xpos, etiology = as.character(grp), side, share)],
         file.path(FIG_DIR, "figure4B_effect_shares.csv"))
  ## wide view: etiology share per subsite, one block per driver
  print(dcast(dec_dt, group + grp ~ subsite_short, value.var = "share",
              fun.aggregate = sum, fill = 0)[, lapply(.SD, function(z)
                if (is.numeric(z)) round(z, 3) else z)])
}
fig_dec
```

```{r figure-4-captions}
## ============================================================================
## Captions for Figures 4A and 4B, written to LaTeX. Generated rather than typed
## into the manuscript so the counts they quote (cohort n, the number of blank
## subsites) cannot drift away from the figures they describe.
## Needs: dsB, eff_pooled, dec_dt (figure-4B-decomposition), EFF_ORDER, anatomy_dict.
## Outputs: figure4_captions.tex
## ============================================================================
n_coh   <- uniqueN(dsB$Unique_Patient_Identifier)
n_gap4A <- nrow(CJ(g = EFF_ORDER, s = anatomy_dict$subsite_short, unique = TRUE)) -
           nrow(unique(eff_pooled[is.finite(selection_intensity) & selection_intensity > 0,
                               .(group, bin_value)]))
n_gap4B <- nrow(CJ(g = EFF_ORDER, s = anatomy_dict$subsite_short, unique = TRUE)) -
           nrow(unique(dec_dt[, .(group, subsite_short)]))

PANELS <- paste("(\\textbf{A}, \\textit{BRAF} V600E; \\textbf{B}, \\textit{KRAS} codon 12/13;",
                "\\textbf{C}, \\textit{PIK3CA} helical E542/E545; \\textbf{D}, \\textit{PIK3CA}",
                "kinase H1047; \\textbf{E}, \\textit{APC}; \\textbf{F}, \\textit{TP53})")

cap4A <- paste0(
  "\\textbf{Cancer effect size of six driver groups along the colorectal continuum.} ",
  "Scaled selection coefficient ($\\gamma$, log scale) estimated separately at each ",
  "subsite, one panel per driver group ", PANELS, ". Subsites run rectum to cecum along ",
  "the anal-verge coordinate (tumours per subsite given in the axis labels; $n=", n_coh,
  "$ WES/WGS tumours in total). Points, per-subsite estimate; line, consecutive ",
  "subsites; shaded band, 95\\% confidence interval (drawn as a narrow shaded column ",
  "where an estimate has no neighbouring estimate to form a band with); numbers above ",
  "the points, carriers behind each estimate; dashed vertical line, splenic flexure ",
  "(the conventional left/right boundary). Subsites with no carrier yield no estimate ",
  "and are left blank (\\emph{No observation}, ", n_gap4A, " of ",
  length(EFF_ORDER) * nrow(anatomy_dict), " driver-by-subsite cells).")

cap4B <- paste0(
  "\\textbf{Mutational processes that source each driver's cancer effect, by subsite.} ",
  "At each subsite the driver's cancer effect is decomposed into the mutational ",
  "processes that generated it and renormalised to 1, with the same panels and order ",
  "as Figure~\\ref{fig:fig4A} ", PANELS, ". Bars are stacked by COSMIC SBS etiology ",
  "group (colours, legend below); groups whose share changes along the bowel stack ",
  "upward and groups whose share does not stack downward (the split is the ",
  "likelihood-ratio test of Figure~\\ref{fig:fig3A}), so the two halves of each bar ",
  "sum to 1 and their balance shows how much of the effect is sourced by ",
  "location-varying processes. Bar height is fixed by construction and carries no ",
  "information about effect size (that is Figure~\\ref{fig:fig4A}). Numbers above the ",
  "bars, carriers; dashed vertical line, splenic flexure. Subsites with no ",
  "decomposition are blank (\\emph{No observation}, ", n_gap4B, " of ",
  length(EFF_ORDER) * nrow(anatomy_dict), " cells: no carrier among the tumours with ",
  "$\\geq$50 SNVs, which the signature deconvolution requires).")

writeLines(c(
  "% Figure 4A", "\\caption{" , cap4A, "}", "\\label{fig:fig4A}", "",
  "% Figure 4B", "\\caption{" , cap4B, "}", "\\label{fig:fig4B}"),
  file.path(FIG_DIR, "figure4_captions.tex"))

cat("Figure 4A caption:\n"); cat(strwrap(gsub("\\\\[a-zA-Z]+|[{}$]", "", cap4A), 78), sep = "\n")
cat("\n\nFigure 4B caption:\n"); cat(strwrap(gsub("\\\\[a-zA-Z]+|[{}$]", "", cap4B), 78), sep = "\n")
cat("\n\nwrote", file.path(FIG_DIR, "figure4_captions.tex"), "\n")
```
```{r}
d <- unique(merge(dsB[coverage == "exome", .(Unique_Patient_Identifier, subsite_short)],
                  anatomy_dict[, .(subsite_short, x = normalized_dist)], by = "subsite_short"))
carr <- unique(dsB[eval(GROUPS[[5]]$hit), Unique_Patient_Identifier])
d[, `:=`(y = as.integer(Unique_Patient_Identifier %in% carr), right = as.integer(x > SF_X))]
print(d[, .(n = .N, k = sum(y), prev = round(100*mean(y), 1)), by = .(right, subsite_short, x)][order(x)])
print(summary(glm(y ~ right + x, binomial("cloglog"), d))$coefficients)
```


```


```{r}
#!/usr/bin/env Rscript
## ============================================================================
## SUPPLEMENTARY FIGURE: full per-signature composition (every individual SBS,
## NO etiology grouping) along the continuum. Mutation (SW) | Effects (CEW),
## mirrored horizontal stacked bars, subsites as rows. For readers who want a
## specific SBS. Reads the cached attribution tables from figure3A_compute.
## Run:  Rscript scripts/figureS_all_sbs.R
## ============================================================================
suppressPackageStartupMessages({library(data.table); library(ggplot2); library(patchwork)})
PROJ <- "/Users/robert/Desktop/CRC_continuum"; FIG_DIR <- file.path(PROJ, "figures"); FS <- 7

anat <- data.table(
  subsite = c("Rectum","Rectosigmoid","Sigmoid","Descending","Splenic flexure",
              "Transverse","Hepatic flexure","Ascending","Cecum"),
  normalized_dist = round(c(0.06944444,0.11284722,0.25347222,0.43576389,0.47916667,
                            0.63541667,0.79166667,0.86979167,0.97395833), 8))
d <- readRDS(file.path(PROJ, "cache/datasetA_attr/fig3A_attr_tables.rds"))

## ---- natural sort of SBS names (SBS1, SBS2, ..., SBS10a, ...) --------------
sbs_order <- function(v) {
  n <- as.integer(gsub("[^0-9]", "", v)); l <- gsub("[0-9SB]", "", v)
  v[order(n, l)]
}
## ---- distinct palette for ~30+ signatures ---------------------------------
big_pal <- function(n) {
  base <- c("#1f77b4","#ff7f0e","#2ca02c","#d62728","#9467bd","#8c564b","#e377c2",
            "#7f7f7f","#bcbd22","#17becf","#aec7e8","#ffbb78","#98df8a","#ff9896",
            "#c5b0d5","#c49c94","#f7b6d2","#c7c7c7","#dbdb8d","#9edae5","#393b79",
            "#637939","#8c6d31","#843c39","#7b4173","#5254a3","#8ca252","#bd9e39",
            "#ad494a","#a55194","#6b6ecf","#b5cf6b","#e7ba52","#d6616b","#ce6dbd")
  if (n <= length(base)) base[1:n] else grDevices::colorRampPalette(base)(n)
}

prep <- function(tab) {
  tab <- copy(tab); tab[, normalized_dist := round(bin_value, 8)]
  tab[, w := weight / sum(weight), by = normalized_dist]
  merge(tab, anat, by = "normalized_dist")
}
sw <- prep(d$sw); cew <- prep(d$cew)
all_sigs <- sbs_order(unique(c(sw$signature, cew$signature)))
COL <- setNames(big_pal(length(all_sigs)), all_sigs)

panel <- function(g, title, reverse_x, show_y) {
  g <- copy(g)
  g[, subsite := factor(subsite, levels = rev(anat$subsite))]
  g[, signature := factor(signature, levels = rev(all_sigs))]   # SBS1 at bar start
  p <- ggplot(g, aes(w, subsite, fill = signature)) + geom_col(width = 0.85) +
    scale_fill_manual(values = COL, breaks = all_sigs, name = NULL) +
    labs(title = title, x = "Weight") +
    theme_classic(base_size = FS, base_family = "sans") +
    theme(text=element_text(colour="black",size=FS), axis.text=element_text(colour="black",size=FS),
          axis.title.x=element_text(size=FS), axis.title.y=element_blank(), axis.ticks=element_line(linewidth=0.3),
          legend.key.size=unit(7,"pt"), legend.text=element_text(size=FS-1), legend.title=element_blank(),
          plot.title=element_text(size=FS, hjust=0.5)) +
    guides(fill = guide_legend(ncol = 2))
  p <- p + (if (reverse_x) scale_x_reverse(expand=c(0,0)) else scale_x_continuous(expand=c(0,0)))
  if (!show_y) p <- p + theme(axis.text.y=element_blank(), axis.ticks.y=element_blank())
  p
}
figS <- (panel(sw,"Mutation",FALSE,TRUE) + theme(legend.position="none")) +
  panel(cew,"Effects",TRUE,FALSE) + plot_layout(widths=c(1,1), guides="collect") &
  theme(legend.position="right")
ggsave(file.path(FIG_DIR,"FigureS_all_SBS.pdf"), figS, width=9.2, height=4.6)
ggsave(file.path(FIG_DIR,"FigureS_all_SBS.png"), figS, width=9.2, height=4.6, dpi=300)
cat("FigureS_all_SBS written |", length(all_sigs), "signatures\n")
print(all_sigs)
```

```{r}
## Supplementary TABLE: per-signature attribution values (SW + CEW) per subsite.
## Signatures as rows, subsites (distal->proximal) as columns, values = % (sum ~100/col).
suppressPackageStartupMessages({library(data.table); library(writexl)
  library(cancereffectsizeR); library(ces.refset.hg38)})
PROJ <- "/Users/robert/Desktop/CRC_continuum"
anat <- data.table(subsite=c("Rectum","Rectosigmoid","Sigmoid","Descending","Splenic flexure","Transverse","Hepatic flexure","Ascending","Cecum"),
                   normalized_dist=round(c(0.06944444,0.11284722,0.25347222,0.43576389,0.47916667,0.63541667,0.79166667,0.86979167,0.97395833),8))
d <- readRDS(file.path(PROJ,"cache/datasetA_attr/fig3A_attr_tables.rds"))
meta <- as.data.table(get_ces_signature_set("ces.refset.hg38","COSMIC_v3.4")$meta)
etgroup <- function(desc){d<-tolower(desc); fcase(
  grepl("mismatch repair",d),"Defective mismatch repair", grepl("polymerase|pold1",d),"Defective polymerase",
  grepl("homologous recombination",d),"Defective HR", grepl("apobec",d),"APOBEC",
  grepl("reactive oxygen",d),"Reactive oxygen species", grepl("ber deficiency|base excision",d),"Base excision repair deficiency",
  grepl("5-methylcytosine|deamination",d),"Clock-like (age)", grepl("clock-like",d)&grepl("unknown",d),"Clock-like (unknown)",
  default="Non-actionable / unknown")}
meta[, Etiology := etgroup(description)]
sbs_ord <- function(v){n<-as.integer(gsub("[^0-9]","",v)); v[order(n, gsub("[0-9SB]","",v))]}

widen <- function(tab){
  tab <- copy(tab); tab[, normalized_dist:=round(bin_value,8)]
  tab <- merge(tab, anat, by="normalized_dist")
  tab[, pct := round(100*weight/sum(weight),2), by=normalized_dist]
  w <- dcast(tab, signature ~ factor(subsite, levels=anat$subsite), value.var="pct", fill=0)
  w <- merge(meta[,.(signature=name, Description=description, Etiology)], w, by="signature")
  w <- w[match(sbs_ord(w$signature), signature)]
  setnames(w, "signature", "Signature"); w
}
sw <- widen(d$sw); cew <- widen(d$cew)
write_xlsx(list(SW_mutation_supply=as.data.frame(sw), CEW_cancer_effect=as.data.frame(cew)),
           file.path(PROJ,"tables","TableS_signature_attribution.xlsx"))
cat("Wrote tables/TableS_signature_attribution.xlsx | SW", nrow(sw), "sigs x", ncol(sw)-3, "subsites\n")
print(sw[1:5, 1:6])
```

# Session info

```{r session-info}
sessionInfo()
```
````
