## Supplementary Data and Codes for "Sisyphus at the splenic flexure: sidedness in colorectal cancer": emit_sparse_table.R

```
## ============================================================================
## Emit the COMPLETE LaTeX table for the sparse-driver selection results.
## Run AFTER figure-4-compute + figure-4-rare-selection (so `rare_all` exists).
## Writes  <FIG_DIR>/sparse_selection_table.tex , which SI_methods.tex \input's
## as a whole (a single \input of a full table environment avoids the
## "\input inside tabular" \bottomrule/\noalign clash). Requires booktabs.
##
## MIN_N: subsites with fewer than MIN_N carriers are dropped -- a 1-2 carrier
##        cell gives an essentially undefined gamma (e.g. KRAS 146 rectosigmoid,
##        n = 2, gamma ~ 1e5). Groups with NO qualifying subsite are listed as
##        "not reported" so the reader knows they were assessed.
## The 95% CI column is included automatically when ci_low_95/ci_high_95 exist.
## ============================================================================
stopifnot(exists("rare_all"), nrow(rare_all) > 0)
MIN_N <- 5L

GRP_TEX <- c(
  KRAS_61          = "\\textit{KRAS} codon 61",
  KRAS_146         = "\\textit{KRAS} codon 146",
  NRAS_Q61_G12_G13 = "\\textit{NRAS} codon 12/13/61",
  BRAF_class2      = "\\textit{BRAF} class 2",
  BRAF_class3      = "\\textit{BRAF} class 3")

fmtn   <- function(x) formatC(round(x), format = "d", big.mark = ",")
has_ci <- all(c("ci_low_95","ci_high_95") %in% names(rare_all))

rt <- data.table::copy(rare_all)
rt[, gord := match(group, names(GRP_TEX))]
rt[, subsite_short := factor(subsite_short, levels = anatomy_dict$subsite_short)]
keep <- rt[included_with_variant >= MIN_N]
data.table::setorder(keep, gord, subsite_short)

## groups assessed but with no qualifying subsite -> a "not reported" line
dropped_grps <- setdiff(names(GRP_TEX), unique(keep$group))

## ---- build the data rows ---------------------------------------------------
keep[, first := !duplicated(group)]
keep[, glab  := data.table::fifelse(first, GRP_TEX[group], "")]
val <- if (has_ci)
  keep[, sprintf("%s & [%s, %s] & %d", fmtn(selection_intensity),
                 fmtn(ci_low_95), fmtn(ci_high_95), as.integer(round(included_with_variant)))]
else
  keep[, sprintf("%s & %d", fmtn(selection_intensity), as.integer(round(included_with_variant)))]
keep[, body := sprintf("%s%s & %s & %s \\\\",
                       data.table::fifelse(first & seq_len(.N) > 1L, "\\addlinespace\n", ""),
                       glab, as.character(subsite_short), val)]

ncols   <- if (has_ci) 5L else 4L
colspec <- if (has_ci) "l l r r r" else "l l r r"
header  <- if (has_ci) "Driver group & Subsite & $\\gamma$ & 95\\% CI & $n$ \\\\"
           else        "Driver group & Subsite & $\\gamma$ & $n$ \\\\"
notrep  <- if (length(dropped_grps))
  sprintf("    \\addlinespace %s & \\multicolumn{%d}{l}{no subsite reaches $n\\ge%d$; not reported} \\\\",
          GRP_TEX[dropped_grps], ncols - 1L, MIN_N)
else character(0)

tex <- c(
  "\\begin{table}[htbp]",
  "  \\centering",
  sprintf(paste0("  \\caption{Cancer effect size ($\\gamma$) for the sparse driver groups, ",
                 "by subsite. Only subsites with at least %d carriers are shown; single- and ",
                 "double-carrier cells give unstable estimates and are omitted. $n=$ covered ",
                 "tumours carrying the group.}"), MIN_N),
  "  \\label{tab:sparse-selection}",
  "  \\small",
  sprintf("  \\begin{tabular}{%s}", colspec),
  "    \\toprule",
  paste0("    ", header),
  "    \\midrule",
  paste0("    ", keep$body),
  notrep,
  "    \\bottomrule",
  "  \\end{tabular}",
  "\\end{table}")

writeLines(tex, file.path(FIG_DIR, "sparse_selection_table.tex"))
cat(sprintf("Wrote sparse_selection_table.tex: %d rows (n>=%d)%s; dropped groups: %s\n",
            nrow(keep), MIN_N, if (has_ci) " with CI" else " (no CI cols)",
            if (length(dropped_grps)) paste(dropped_grps, collapse=", ") else "none"))
```
