## Supplementary Data and Codes for "Sisyphus at the splenic flexure: sidedness in colorectal cancer": build_track2_maf.R

```
#!/usr/bin/env Rscript
## ============================================================================
## Build the Track 2 SNV MAF from source-publication supplements.
## Output: one tidy MAF (SNV only, precise subsites only) with per-study genome
## build tagged so cancereffectsizeR can liftOver hg19 studies at preload time.
## Columns: Unique_Patient_Identifier, Chromosome, Start_Position,
##          Reference_Allele, Tumor_Allele, subsite, normalized_dist,
##          genome_build, pmid
## ============================================================================
suppressPackageStartupMessages({library(data.table); library(readxl); library(stringr)})
DIR <- "/Users/robert/Desktop/CRC_continuum/COSMIC_selected_data"
OUT <- "/Users/robert/Desktop/CRC_continuum/track2_maf"; dir.create(OUT, showWarnings=FALSE)

## ---- subsite normaliser (-> our 9 subsites + Rectosigmoid) ------------------
anatomy <- data.table(
  subsite=c("Cecum","Ascending","Hepatic flexure","Transverse","Splenic flexure",
            "Descending","Sigmoid","Rectosigmoid","Rectum"),
  normalized_dist=c(0.97395833,0.86979167,0.79166667,0.63541667,0.47916667,
                    0.43576389,0.25347222,0.11284722,0.06944444))
norm_site <- function(x){
  s <- tolower(str_squish(as.character(x)))
  amb <- grepl(" to |,|，|、|\\+| and |/|;|ileoce", s)  # ranges / joins / ileocecal -> drop
  fcase(
    grepl("recto.?sig|rectum \\(rs\\)", s) & !amb, "Rectosigmoid",
    grepl("cec|caec", s)  & !amb, "Cecum",
    grepl("ascend", s)    & !amb, "Ascending",
    grepl("hepatic", s)   & !amb, "Hepatic flexure",
    grepl("transver", s)  & !amb, "Transverse",
    grepl("splenic", s)   & !amb, "Splenic flexure",
    grepl("descend", s)   & !amb, "Descending",
    grepl("sigmoid", s)   & !amb, "Sigmoid",
    grepl("rectum|rectal", s) & !amb, "Rectum",
    default = NA_character_)  # ranges / appendix / side-only / ileocecal / NA -> dropped
}
is_snv <- function(ref,alt) nchar(ref)==1 & nchar(alt)==1 & ref %in% c("A","C","G","T") & alt %in% c("A","C","G","T")

fin <- list()

## ===========================================================================
## 27149842  (Giannakis 2016, NHS/HPFS, hg19)  -> Cecum + Rectum
## S3 = MAF; S2 = barcode/Individual; S1 = Individual -> Tumor Site
## ===========================================================================
f <- file.path(DIR,"27149842.xlsx")
s1 <- as.data.table(read_excel(f, sheet="Table S1", skip=4)); s1 <- s1[!is.na(`Individual ID`)]
s3 <- as.data.table(read_excel(f, sheet="Table S3", skip=3))
setnames(s3, c("Chromosome","Start_position","Reference_Allele","Tumor_Seq_Allele2",
               "Tumor_Sample_Barcode","Variant_Type"),
             c("chr","pos","ref","alt","barcode","vtype"), skip_absent=TRUE)
s1[, subsite := norm_site(`Tumor Site`)]
s1[, indiv := as.character(`Individual ID`)]
site_map <- s1[!is.na(subsite), .(indiv, subsite)]
s3[, indiv := sub("^T","", as.character(barcode))]      # barcode "T<Individual>"
d <- merge(s3, site_map, by="indiv")
d <- d[vtype=="SNP" & is_snv(toupper(ref),toupper(alt))]
fin[["27149842"]] <- d[, .(Unique_Patient_Identifier=paste0("P27149842_",indiv),
   Chromosome=sub("^chr","",chr), Start_Position=as.integer(pos),
   Reference_Allele=toupper(ref), Tumor_Allele=toupper(alt),
   subsite, genome_build="hg19", pmid=27149842L)]
cat(sprintf("27149842: %d SNV rows / %d samples (expect 251)\n",
    nrow(fin[["27149842"]]), uniqueN(fin[["27149842"]]$Unique_Patient_Identifier)))

## ===========================================================================
## 33262464 (Bala 2021, EOSRC, hg38)  -> all Rectum
## MOESM7 all_variations: #CHROM,POS,REF,ALT,sampleID,variant_type
## ===========================================================================
m <- as.data.table(read_excel(file.path(DIR,"3326246_1.xls"), sheet="all_variations", skip=1))
m <- m[!is.na(`#CHROM`)]
m <- m[is_snv(toupper(REF),toupper(ALT))]   # no variant_type col; single-base ref/alt = SNV
fin[["33262464"]] <- m[, .(Unique_Patient_Identifier=paste0("P33262464_",sampleID),
   Chromosome=sub("^chr","",`#CHROM`), Start_Position=as.integer(POS),
   Reference_Allele=toupper(REF), Tumor_Allele=toupper(ALT),
   subsite="Rectum", genome_build="hg38", pmid=33262464L)]
cat(sprintf("33262464: %d SNV rows / %d samples (expect 47)\n",
    nrow(fin[["33262464"]]), uniqueN(fin[["33262464"]]$Unique_Patient_Identifier)))

## ===========================================================================
## 35459861 (Peng 2022, hg19)  -> precise single-segment
## S3 = MAF (barcode S0000###); S2 = Sample ID -> Tumor site
## ===========================================================================
f <- file.path(DIR,"35459861.xlsx")
s2 <- as.data.table(read_excel(f, sheet="Supplementary Table 2", skip=1)); s2 <- s2[!is.na(`Sample ID`)]
s3 <- as.data.table(read_excel(f, sheet="Supplementary Table 3", skip=1))
setnames(s3, c("Chromosome","Start Position","Reference Allele","Tumor Seq Allele2",
               "Tumor Sample Barcode","Variant Type"),
             c("chr","pos","ref","alt","barcode","vtype"), skip_absent=TRUE)
s2[, subsite := norm_site(`Tumor site`)]
smap <- s2[!is.na(subsite), .(barcode=`Sample ID`, subsite)]
d <- merge(s3, smap, by="barcode")
d <- d[vtype=="SNP" & is_snv(toupper(ref),toupper(alt))]
fin[["35459861"]] <- d[, .(Unique_Patient_Identifier=paste0("P35459861_",barcode),
   Chromosome=sub("^chr","",chr), Start_Position=as.integer(pos),
   Reference_Allele=toupper(ref), Tumor_Allele=toupper(alt),
   subsite, genome_build="hg19", pmid=35459861L)]
cat(sprintf("35459861: %d SNV rows / %d samples (expect 43)\n",
    nrow(fin[["35459861"]]), uniqueN(fin[["35459861"]]$Unique_Patient_Identifier)))

## ===========================================================================
## 30239619 (Xicola 2018, hg19)  -> precise single-segment
## _2 Table S4 = MAF (Patient_ID); _1 Table S2 = Sample -> Location
## ===========================================================================
cl <- as.data.table(read_excel(file.path(DIR,"30239619_1.xlsx"), sheet=1, skip=1)); cl <- cl[!is.na(Sample)]
mf <- as.data.table(read_excel(file.path(DIR,"30239619_2.xls"), sheet=1, skip=1))
setnames(mf, c("Chromosome","Start_Position","Reference_Allele","Tumor_Seq_Allele2",
               "Patient_ID","Variant_Type"),
             c("chr","pos","ref","alt","pid","vtype"), skip_absent=TRUE)
cl[, subsite := norm_site(Location)]
lmap <- cl[!is.na(subsite), .(pid=Sample, subsite)]
d <- merge(mf, lmap, by="pid")
d <- d[vtype=="SNP" & is_snv(toupper(ref),toupper(alt))]
fin[["30239619"]] <- d[, .(Unique_Patient_Identifier=paste0("P30239619_",pid),
   Chromosome=sub("^chr","",chr), Start_Position=as.integer(pos),
   Reference_Allele=toupper(ref), Tumor_Allele=toupper(alt),
   subsite, genome_build="hg19", pmid=30239619L)]
cat(sprintf("30239619: %d SNV rows / %d samples (expect 40)\n",
    nrow(fin[["30239619"]]), uniqueN(fin[["30239619"]]$Unique_Patient_Identifier)))

## ===========================================================================
## 29937994 (Liu 2018, sporadic Chinese CRC, hg19)  -> precise single-segment
## _1 Table S1 = clinical (Sequencing ID -> Tumor Site); _2 Table S3 = MAF
## MAF Tumor_Sample_Barcode == clinical Sequencing ID (CG##)
## ===========================================================================
cl <- as.data.table(read_excel(file.path(DIR,"29937994_1.xlsx"), sheet=1, skip=1)); cl <- cl[!is.na(`Patient ID`)]
mf <- as.data.table(read_excel(file.path(DIR,"29937994_2.xlsx"), sheet=1, skip=1))
setnames(mf, c("Chromosome","Start_position","Reference_Allele","Tumor_Seq_Allele2",
               "Tumor_Sample_Barcode","Variant_Type"),
             c("chr","pos","ref","alt","barcode","vtype"), skip_absent=TRUE)
cl[, subsite := norm_site(`Tumor Site`)]
cl[, seqid := str_squish(`Sequencing ID`)]
smap <- cl[!is.na(subsite), .(barcode=seqid, subsite)]
mf[, barcode := str_squish(barcode)]
d <- merge(mf, smap, by="barcode")
d <- d[vtype=="SNP" & is_snv(toupper(ref),toupper(alt))]
fin[["29937994"]] <- d[, .(Unique_Patient_Identifier=paste0("P29937994_",barcode),
   Chromosome=sub("^chr","",as.character(chr)), Start_Position=as.integer(pos),
   Reference_Allele=toupper(ref), Tumor_Allele=toupper(alt),
   subsite, genome_build="hg19", pmid=29937994L)]
cat(sprintf("29937994: %d SNV rows / %d samples (expect 79)\n",
    nrow(fin[["29937994"]]), uniqueN(fin[["29937994"]]$Unique_Patient_Identifier)))

## ---- combine + attach normalized_dist --------------------------------------
track2 <- rbindlist(fin)
track2 <- merge(track2, anatomy, by="subsite", all.x=TRUE)
setcolorder(track2, c("Unique_Patient_Identifier","Chromosome","Start_Position",
   "Reference_Allele","Tumor_Allele","subsite","normalized_dist","genome_build","pmid"))
fwrite(track2, file.path(OUT,"track2_snv_maf.csv"))
cat(sprintf("\nTOTAL Track2: %d SNV rows / %d samples across %d studies\n",
    nrow(track2), uniqueN(track2$Unique_Patient_Identifier), uniqueN(track2$pmid)))
cat("per-study samples:\n")
print(track2[, .(samples=uniqueN(Unique_Patient_Identifier), snvs=.N), by=pmid])
cat("per-subsite samples:\n")
print(track2[, .(samples=uniqueN(Unique_Patient_Identifier)), by=subsite][order(-samples)])
cat("\nWrote track2_maf/track2_snv_maf.csv\n")
```
