## Supplementary Data and Codes for "Sisyphus at the splenic flexure: sidedness in colorectal cancer": figure2_frequency.R

```
#!/usr/bin/env Rscript
## ============================================================================
## FIGURE 2 (Dataset B) = frequency across subsites: CIN (APC or TP53) + BRAF V600E
## Format identical to the original pipeline figure, except all text = 8 pt and
## the APC/TP53 panel is labelled "CIN".
## ============================================================================
suppressPackageStartupMessages({
  library(data.table); library(ggplot2)
  library(cancereffectsizeR); library(ces.refset.hg38)
})
if (!requireNamespace("patchwork", quietly = TRUE)) install.packages("patchwork")
library(patchwork)

PROJ <- "/Users/robert/Desktop/CRC_continuum"
FIG_DIR <- file.path(PROJ, "figures"); dir.create(FIG_DIR, showWarnings = FALSE)

## ---- anatomy dictionary (distal -> proximal) -------------------------------
anatomy_dict <- data.table(
  subsite_short = c("Rectum","Rectosigmoid","Sigmoid","Descending","Splenic flexure",
                    "Transverse","Hepatic flexure","Ascending","Cecum"),
  normalized_dist = c(0.06944444,0.11284722,0.25347222,0.43576389,0.47916667,
                      0.63541667,0.79166667,0.86979167,0.97395833))
anatomy_dict[, normalized_dist := round(normalized_dist, 8)]
setorder(anatomy_dict, normalized_dist)

make_subsite_x_scale <- function(n_per_subsite = NULL, axis_title = "Primary tumor location") {
  d <- copy(anatomy_dict)
  if (!is.null(n_per_subsite)) {
    n_dt <- as.data.table(n_per_subsite); setnames(n_dt, c("subsite_short","n"))
    d <- merge(d, n_dt, by = "subsite_short", all.x = TRUE)
    d[, label := ifelse(is.na(n), subsite_short, paste0(subsite_short, "\n(n = ", n, ")"))]
  } else d[, label := subsite_short]
  setorder(d, normalized_dist)
  scale_x_continuous(name = axis_title, breaks = d$normalized_dist, labels = d$label,
                     limits = c(0,1), expand = expansion(mult = c(0.03,0.03)))
}

## ---- gene coordinates from the refset (hg38) -------------------------------
gr <- ces.refset.hg38$gr_genes
gene_range <- function(g) { x <- gr[gr$gene == g]; list(chr = as.character(seqnames(x))[1],
  lo = min(start(x)), hi = max(end(x))) }
apc <- gene_range("APC"); tp53 <- gene_range("TP53")
BRAF_V600E_POS <- 140753336L   # chr7, hg38 (c.1799T>A)

## ---- Dataset B: annotate CIN + BRAF V600E carriers -------------------------
d <- fread(file.path(PROJ, "cosmic_cohort", "datasetB_pipeline.csv"))
d[, Chromosome := sub("^chr", "", as.character(Chromosome))]
d[, normalized_dist := round(normalized_dist, 8)]   # align float precision to anatomy_dict
in_gene <- function(chr, pos, g) Chromosome == sub("^chr","",g$chr) & pos >= g$lo & pos <= g$hi
d[, is_cin  := (Chromosome == sub("^chr","",apc$chr)  & Start_Position >= apc$lo  & Start_Position <= apc$hi) |
               (Chromosome == sub("^chr","",tp53$chr) & Start_Position >= tp53$lo & Start_Position <= tp53$hi)]
d[, is_braf := Chromosome == "7" & Start_Position == BRAF_V600E_POS]

pat <- unique(d[, .(Unique_Patient_Identifier, normalized_dist)])
pat <- merge(pat, anatomy_dict, by = "normalized_dist")
n_sub   <- pat[, .(n = uniqueN(Unique_Patient_Identifier)), by = subsite_short]
n_total <- uniqueN(d$Unique_Patient_Identifier)

carrier_k <- function(flagcol) {
  cp <- unique(d[get(flagcol) == TRUE, .(Unique_Patient_Identifier, normalized_dist)])
  cp <- merge(cp, anatomy_dict, by = "normalized_dist")
  cp[, .(k = uniqueN(Unique_Patient_Identifier)), by = subsite_short]
}
cin_k  <- carrier_k("is_cin")
braf_k <- carrier_k("is_braf")

## ---- figure machinery (from the original pipeline) -------------------------
FS <- 8; FSX <- 8; GT <- FS / ggplot2::.pt
wilson <- function(k, n, z = 1.96) {
  if (is.na(n) || n == 0) return(c(NA_real_, NA_real_))
  p <- k / n; dd <- 1 + z^2 / n
  ctr <- (p + z^2/(2*n))/dd; half <- z*sqrt(p*(1-p)/n + z^2/(4*n^2))/dd
  100 * c(ctr - half, ctr + half)
}
nd_x <- anatomy_dict[, .(subsite_short, x = normalized_dist)]
LEFT_SUBSITES <- c("Rectum","Rectosigmoid","Sigmoid","Descending","Splenic flexure")
sf_x <- anatomy_dict[subsite_short == "Splenic flexure", normalized_dist]
x_lo <- min(nd_x$x); x_hi <- max(nd_x$x)

series <- function(kdt) {
  s <- merge(CJ(subsite_short = n_sub$subsite_short), kdt, by = "subsite_short", all.x = TRUE)
  s[is.na(k), k := 0]
  s <- merge(s, n_sub, by = "subsite_short"); s <- merge(s, nd_x, by = "subsite_short")
  s[, prev := 100 * k / n]
  ci <- t(mapply(wilson, s$k, s$n)); s[, lo := ci[,1]]; s[, hi := ci[,2]]
  setorder(s, x); s[]
}
collapse <- function(s) {
  s <- copy(s); s[, side := ifelse(subsite_short %in% LEFT_SUBSITES, "Left", "Right")]
  z <- s[, .(k = sum(k), n = sum(n)), by = side]; z[, prev := 100*k/n]
  zc <- t(mapply(wilson, z$k, z$n)); z[, lo := zc[,1]]; z[, hi := zc[,2]]
  z[, x_start := ifelse(side=="Left", x_lo, sf_x)]; z[, x_end := ifelse(side=="Left", sf_x, x_hi)]
  z[, x_lab := ifelse(side=="Left", (x_lo+sf_x)/2, (sf_x+x_hi)/2)]; z[]
}
build_panel <- function(dd, ss, y_lab, tag, show_x, subtitle = NULL) {
  side_fill <- c(Left="#56B4E9", Right="#D55E00"); line_cols <- c(Left="#0072B2", Right="#A34800")
  p <- ggplot() +
    geom_vline(xintercept = sf_x, linetype = "22", colour = "grey70", linewidth = 0.3) +
    geom_rect(data = ss, aes(xmin=x_start,xmax=x_end,ymin=lo,ymax=hi,fill=side), alpha=0.18) +
    geom_segment(data = ss, aes(x=x_start,xend=x_end,y=prev,yend=prev,colour=side), linewidth=0.6) +
    geom_text(data = ss, aes(x=x_lab,y=prev,label=sprintf("%.0f%% (n=%d)",prev,n)),
              colour="black", vjust=-0.5, size=GT) +
    geom_errorbar(data = dd, aes(x=x,ymin=lo,ymax=hi), width=0.012, linewidth=0.3, colour="black") +
    geom_line(data = dd, aes(x=x,y=prev), colour="black", linewidth=0.4) +
    geom_point(data = dd, aes(x=x,y=prev), colour="black", size=1.3) +
    scale_fill_manual(values=side_fill, guide="none") +
    scale_colour_manual(values=line_cols, guide="none") +
    scale_y_continuous(name=y_lab, expand=expansion(mult=c(0.02,0.14))) +
    labs(tag=tag, subtitle=subtitle) +
    theme_classic(base_size=FS, base_family="sans") +
    theme(text=element_text(family="sans",colour="black",size=FS),
          axis.text=element_text(colour="black",size=FS), axis.title=element_text(colour="black",size=FS),
          axis.ticks=element_line(colour="black",linewidth=0.3), axis.ticks.length=unit(2,"pt"),
          plot.subtitle=element_text(colour="black",size=FS),
          plot.tag=element_text(face="bold",colour="black",size=FS+1),
          plot.tag.position=c(0.01,0.99), legend.position="none")
  if (show_x) p + make_subsite_x_scale(n_sub[, .(subsite_short,n)], "Primary tumor location") +
      theme(axis.text.x=element_text(size=FSX, angle=55, hjust=1, vjust=1, colour="black"))
  else p + make_subsite_x_scale(n_sub[, .(subsite_short,n)], NULL) +
      theme(axis.text.x=element_blank(), axis.title.x=element_blank(), axis.ticks.x=element_blank())
}

cin_d  <- series(cin_k);  cin_s  <- collapse(cin_d)
braf_d <- series(braf_k); braf_s <- collapse(braf_d)
p_cin  <- build_panel(cin_d,  cin_s,  "CIN frequency (%)", "A", FALSE, sprintf("n = %d", n_total))
p_braf <- build_panel(braf_d, braf_s, expression(paste(italic("BRAF"), " V600E frequency (%)")), "B", TRUE)

fig2 <- p_cin / p_braf
ggsave(file.path(FIG_DIR, "Figure2_datasetB.pdf"), fig2, width = 7.2, height = 6.5)
ggsave(file.path(FIG_DIR, "Figure2_datasetB.png"), fig2, width = 7.2, height = 6.5, dpi = 400)
cat(sprintf("Figure 2 written. n_total = %d\n", n_total))
cat("\nCIN carriers per subsite:\n");  print(cin_d[, .(subsite_short, k, n, prev = round(prev,1))])
cat("\nBRAF V600E per subsite:\n");     print(braf_d[, .(subsite_short, k, n, prev = round(prev,1))])
```
