## Supplementary Data and Codes for "Sisyphus at the splenic flexure: sidedness in colorectal cancer": figure3A_compute.R

```
#!/usr/bin/env Rscript
## ============================================================================
## FIGURE 3A computation: per-subsite signature ATTRIBUTION on Dataset A (WES).
## Method per Townsend-lab guidance for mixed variant counts:
##   * attribution uses only samples with >= 50 SNVs (signatures can't be
##     deconvoluted reliably below that);
##   * sig_averaging_threshold = 1 so no <50-variant sample borrows the cohort
##     average (we drop them instead of averaging them);
##   * bootstrap_mutations = TRUE for signature-weight uncertainty;
##   * exclusions = COAD/READ suggestion MINUS SBS14 (kept: POLE+MMR, a real CRC
##     hypermutator process).
## Outputs per bin: SW (average_source_shares) and CEW (average_effect_shares).
## Cached under cache/datasetA_attr/.
## ============================================================================
suppressPackageStartupMessages({library(data.table); library(cancereffectsizeR); library(ces.refset.hg38)})
PROJ <- "/Users/robert/Desktop/CRC_continuum"
CACHE <- file.path(PROJ, "cache", "datasetA_attr"); dir.create(CACHE, recursive = TRUE, showWarnings = FALSE)

TARGET_GENES <- c("APC","TP53","KRAS","PIK3CA","BRAF")
MIN_SNV      <- 50L
crc_excl <- function(ct) setdiff(suggest_cosmic_signature_exclusions(ct, treatment_naive = TRUE), "SBS14")

A <- fread(file.path(PROJ, "cosmic_cohort", "datasetA_wxs_wgs.csv"))
A[, Chromosome := sub("^chr", "", as.character(Chromosome))]
A[, normalized_dist := round(normalized_dist, 8)]
rectum_bin <- min(A$normalized_dist)

## per-sample SNV count -> keep only >= 50-variant samples for attribution
sc  <- A[, .(nsnv = .N), by = Unique_Patient_Identifier]
keep_samples <- sc[nsnv >= MIN_SNV, Unique_Patient_Identifier]

run_bin_attr <- function(bin, force = FALSE) {
  tag <- gsub("[^0-9A-Za-z]", "_", as.character(round(bin, 8)))
  rds <- file.path(CACHE, paste0("attr_", tag, ".rds"))
  if (file.exists(rds) && !force) return(readRDS(rds))
  is_rectum <- bin == rectum_bin
  covar <- if (is_rectum) ces.refset.hg38$covariates$rectum else ces.refset.hg38$covariates$colon
  sigx  <- crc_excl(if (is_rectum) "READ" else "COAD")
  maf   <- A[normalized_dist == bin & Unique_Patient_Identifier %in% keep_samples,
             .(Unique_Patient_Identifier, Chromosome, Start_Position, Reference_Allele, Tumor_Allele)]
  n_pat <- uniqueN(maf$Unique_Patient_Identifier)

  out <- tryCatch({
    cesa <- CESAnalysis(refset = "ces.refset.hg38")
    cesa <- load_maf(cesa, maf = as.data.frame(maf), maf_name = paste0("attr_", tag))
    cesa <- trinuc_mutation_rates(cesa, signature_set = "COSMIC_v3.4",
                                  signature_exclusions   = sigx,
                                  sig_averaging_threshold = 1,     # no averaging
                                  bootstrap_mutations     = TRUE)  # signature-weight uncertainty
    cesa <- gene_mutation_rates(cesa, covariates = covar)
    vars <- as.data.table(select_variants(cesa))
    tg   <- vars[gene %in% TARGET_GENES]
    if (nrow(tg) == 0) stop("no target-gene variants")
    cesa <- ces_variant(cesa, variants = tg, run_name = "per_variant")
    eff  <- as.data.table(cesa@selection_results$per_variant)
    se   <- mutational_signature_effects(cesa = cesa, effects = eff)
    sw   <- se$mutational_sources$average_source_shares
    cew  <- se$effect_shares$average_effect_shares
    ## PER-PATIENT signature weights. The cohort-averaged sw/cew above are one
    ## number per subsite, which is not a testable sample: the negative-binomial
    ## LRT that decides which etiology groups VARY along the bowel (Figure 3A's
    ## up/down split, reused by Figure 4B) needs one observation per PATIENT with
    ## that patient's SNV total as the offset. Cache it here, from the SAME fit
    ## that produces sw/cew, so the test and the bars describe one model.
    samp <- as.data.table(get_signature_weights(cesa, raw = FALSE))
    samp[, bin_value := bin]
    ## per-patient SNV totals (fallback offset if get_signature_weights ships none)
    mp <- maf[, .(M = .N), by = Unique_Patient_Identifier][, normalized_dist := round(bin, 8)]
    list(status = "success", bin_value = bin, n_patients = n_pat,
         sw  = data.table(bin_value = bin, signature = names(sw),  weight = as.numeric(sw)),
         cew = data.table(bin_value = bin, signature = names(cew), weight = as.numeric(cew)),
         samp = samp, mp = mp)
  }, error = function(e) list(status = paste("error:", conditionMessage(e)), bin_value = bin, n_patients = n_pat))
  saveRDS(out, rds); out
}

bins <- sort(unique(A$normalized_dist))
## FORCE: set FIG3A_FORCE=1 in the environment to recompute every bin from
## scratch (needed once, to add the per-patient signature-weight layer above).
FORCE <- nzchar(Sys.getenv("FIG3A_FORCE"))
res  <- lapply(bins, function(b) { message("attr bin ", round(b, 4)); run_bin_attr(b, force = FORCE) })
tab_sw   <- rbindlist(lapply(res, function(x) x$sw),   fill = TRUE)
tab_cew  <- rbindlist(lapply(res, function(x) x$cew),  fill = TRUE)
tab_samp <- rbindlist(lapply(res, function(x) x$samp), fill = TRUE)
tab_mp   <- rbindlist(lapply(res, function(x) x$mp),   fill = TRUE)
## patients per bin, on the anatomy_ref coordinate (Figure 3A's x-axis labels)
tab_n    <- data.table(normalized_dist = round(bins, 8),
                       n = sapply(res, function(x) x$n_patients))
saveRDS(list(sw = tab_sw, cew = tab_cew, samp = tab_samp, mp = tab_mp, n = tab_n,
             status = data.table(bin = bins, st = sapply(res, `[[`, "status"),
                                 n = sapply(res, function(x) x$n_patients))),
        file.path(CACHE, "fig3A_attr_tables.rds"))
cat("=== Fig 3A attribution done ===\n")
cat("SW rows:", nrow(tab_sw), " CEW rows:", nrow(tab_cew),
    " per-patient rows:", nrow(tab_samp), "\n")
print(sapply(res, `[[`, "status"))
```
