## Supplementary Data and Codes for "Sisyphus at the splenic flexure: sidedness in colorectal cancer": figure3A_v2.R

```
#!/usr/bin/env Rscript
## FIGURE 3A v2: signatures grouped by ETIOLOGY, along the continuum.
## Panel B = Mutation (SW), Panel C = Effects (CEW), mirrored horizontal stacked
## bars (subsites as rows). Legend = etiology (SBS numbers), like Cannataro et al.
suppressPackageStartupMessages({library(data.table); library(ggplot2); library(patchwork)
  library(cancereffectsizeR); library(ces.refset.hg38)})
PROJ <- "/Users/robert/Desktop/CRC_continuum"; FIG_DIR <- file.path(PROJ, "figures"); FS <- 8

anat <- data.table(
  subsite = c("Rectum","Rectosigmoid","Sigmoid","Descending","Splenic flexure",
              "Transverse","Hepatic flexure","Ascending","Cecum"),
  normalized_dist = round(c(0.06944444,0.11284722,0.25347222,0.43576389,0.47916667,
                            0.63541667,0.79166667,0.86979167,0.97395833), 8))

## ---- etiology grouping from the refset description ------------------------
meta <- as.data.table(get_ces_signature_set("ces.refset.hg38","COSMIC_v3.4")$meta)
num  <- function(s) sub("^SBS", "", s)
etgroup <- function(name, desc) {
  d <- tolower(desc)
  fcase(
    grepl("mismatch repair", d),                    "MMR",
    grepl("polymerase|pold1", d),                   "POLE",
    grepl("homologous recombination", d),           "HR",
    grepl("apobec", d),                             "APOBEC",
    grepl("reactive oxygen", d),                    "ROS",
    grepl("ber deficiency|base excision", d),       "BER",
    grepl("5-methylcytosine|deamination", d),       "clock1",
    grepl("clock-like", d) & grepl("unknown", d),   "clock5",
    default = "unknown")
}
meta[, grp := etgroup(name, description)]
sort_sbs <- function(v) { n <- as.integer(gsub("[a-z]$", "", v)); l <- gsub("[0-9]", "", v); v[order(n, l)] }
grp_label <- meta[grp != "unknown", .(sigs = paste(sort_sbs(num(name)), collapse=",")), by = grp]
LAB <- c(
  MMR    = paste0("Defective mismatch repair (", grp_label[grp=="MMR", sigs], ")"),
  POLE   = paste0("Defective polymerase (",      grp_label[grp=="POLE", sigs], ")"),
  HR     = paste0("Defective homologous recombination (", grp_label[grp=="HR", sigs], ")"),
  APOBEC = paste0("APOBEC (",                    grp_label[grp=="APOBEC", sigs], ")"),
  ROS    = paste0("Reactive oxygen species (",   grp_label[grp=="ROS", sigs], ")"),
  BER    = paste0("Base excision repair deficiency (", grp_label[grp=="BER", sigs], ")"),
  clock1 = "Deamination with age, clock-like (1)",
  clock5 = "Unknown, clock-like (5)",
  unknown= "Non-actionable and unknown signatures")
COL <- c(MMR="#0072B2", POLE="#E69F00", HR="#CC79A7", APOBEC="#D55E00",
         ROS="#009E73", BER="#56B4E9", clock1="grey60", clock5="grey80", unknown="grey35")
## stack order (bottom of legend / base -> top): unknown, clock5, clock1, then etiologies
ORD <- c("unknown","clock5","clock1","BER","ROS","APOBEC","HR","POLE","MMR")

d <- readRDS(file.path(PROJ, "cache/datasetA_attr/fig3A_attr_tables.rds"))
prep <- function(tab) {
  tab <- copy(tab); tab[, normalized_dist := round(bin_value, 8)]
  tab <- merge(tab, meta[, .(signature = name, grp)], by = "signature", all.x = TRUE)
  tab[is.na(grp), grp := "unknown"]
  g <- tab[, .(w = sum(weight)), by = .(normalized_dist, grp)]
  g[, w := w / sum(w), by = normalized_dist]                      # renormalise to 1
  g <- merge(g, anat, by = "normalized_dist")
  g[, subsite := factor(subsite, levels = rev(anat$subsite))]     # Rectum at top
  g[, grp := factor(grp, levels = ORD)]
  g
}
sw <- prep(d$sw); cew <- prep(d$cew)

theme_bar <- theme_classic(base_size = FS, base_family = "sans") +
  theme(text = element_text(colour="black", size=FS), axis.text = element_text(colour="black", size=FS),
        axis.title.x = element_text(colour="black", size=FS), axis.title.y = element_blank(),
        axis.ticks = element_line(linewidth=0.3), legend.position = "right",
        legend.key.size = unit(9,"pt"), legend.text = element_text(size=FS-0.5), legend.title = element_blank(),
        plot.title = element_text(size=FS, hjust=0.5, face="plain"))

bar_panel <- function(g, title, reverse_x, show_y) {
  p <- ggplot(g, aes(w, subsite, fill = grp)) +
    geom_col(width = 0.8) +
    scale_fill_manual(values = COL, breaks = rev(ORD), labels = LAB[rev(ORD)]) +
    labs(title = title, x = "Weight") +
    theme_bar
  if (reverse_x) p <- p + scale_x_reverse(expand = c(0,0))
  else p <- p + scale_x_continuous(expand = c(0,0))
  if (!show_y) p <- p + theme(axis.text.y = element_blank(), axis.ticks.y = element_blank())
  p
}
pB <- bar_panel(sw,  "Mutation", reverse_x = FALSE, show_y = TRUE)  + theme(legend.position = "none")
pC <- bar_panel(cew, "Effects",  reverse_x = TRUE,  show_y = FALSE)
fig <- pB + pC + plot_layout(widths = c(1, 1), guides = "collect") &
  theme(legend.position = "right")
ggsave(file.path(FIG_DIR, "Figure3A_bars.pdf"), fig, width = 8.4, height = 4.2)
ggsave(file.path(FIG_DIR, "Figure3A_bars.png"), fig, width = 8.4, height = 4.2, dpi = 300)
cat("Figure3A_bars written\n")

## ============================================================================
## Wave version: same orientation as the bars (subsites down the vertical axis,
## Rectum at top), but band boundaries are spline-smoothed along the continuum so
## they flow ("ink-wash"). Mirrored: Mutation (SW) left, Effects (CEW) right.
## ============================================================================
smooth_stack_v <- function(g) {   # stack on x (weight); smooth along y (normalized_dist)
  g <- copy(g)[order(normalized_dist)]
  wide <- dcast(g, normalized_dist ~ grp, value.var = "w", fill = 0)
  y0 <- wide$normalized_dist; yg <- seq(min(y0), max(y0), length.out = 250)
  cum <- rep(0, length(y0)); bands <- list()
  for (gr in ORD) {
    if (!gr %in% names(wide)) next
    right <- cum + wide[[gr]]
    lo_s <- spline(y0, cum,   xout = yg)$y; hi_s <- spline(y0, right, xout = yg)$y
    lo_s <- pmin(pmax(lo_s, 0), 1); hi_s <- pmin(pmax(hi_s, 0), 1)
    bands[[gr]] <- data.table(y = yg, xmin = pmin(lo_s, hi_s), xmax = pmax(lo_s, hi_s), grp = gr)
    cum <- right
  }
  rbindlist(bands)
}
wave_panel <- function(g, title, reverse_x, show_y) {
  b <- smooth_stack_v(g); b[, grp := factor(grp, levels = ORD)]
  p <- ggplot(b, aes(y = y, xmin = xmin, xmax = xmax, fill = grp)) +
    geom_ribbon(orientation = "y") +
    scale_fill_manual(values = COL, breaks = rev(ORD), labels = LAB[rev(ORD)]) +
    scale_y_reverse(breaks = anat$normalized_dist, labels = anat$subsite, expand = c(0,0)) +  # Rectum top
    labs(title = title, x = "Weight") +
    theme_classic(base_size = FS, base_family = "sans") +
    theme(text = element_text(colour="black", size=FS), axis.text = element_text(colour="black", size=FS),
          axis.title.x = element_text(colour="black", size=FS), axis.title.y = element_blank(),
          axis.ticks = element_line(linewidth=0.3), legend.position = "right",
          legend.key.size = unit(9,"pt"), legend.text = element_text(size=FS-0.5), legend.title = element_blank(),
          plot.title = element_text(size=FS, hjust=0.5))
  if (reverse_x) p <- p + scale_x_reverse(expand = c(0,0)) else p <- p + scale_x_continuous(expand = c(0,0))
  if (!show_y) p <- p + theme(axis.text.y = element_blank(), axis.ticks.y = element_blank())
  p
}
wB <- wave_panel(sw,  "Mutation", reverse_x = FALSE, show_y = TRUE) + theme(legend.position = "none")
wC <- wave_panel(cew, "Effects",  reverse_x = TRUE,  show_y = FALSE)
figW <- wB + wC + plot_layout(widths = c(1,1), guides = "collect") & theme(legend.position = "right")
ggsave(file.path(FIG_DIR, "Figure3A_wave.pdf"), figW, width = 8.4, height = 4.6)
ggsave(file.path(FIG_DIR, "Figure3A_wave.png"), figW, width = 8.4, height = 4.6, dpi = 300)
cat("Figure3A_wave written\n")
cat("etiology groups present:\n"); print(LAB[intersect(ORD, as.character(unique(sw$grp)))])
```
