## Supplementary Data and Codes for "Sisyphus at the splenic flexure: sidedness in colorectal cancer": figure3B_effect.R

```
#!/usr/bin/env Rscript
## ============================================================================
## FIGURE 3B (Dataset B) = effect size across subsites:
##   Panel B  APC + TP53 combined effect (one pooled compound)
##   Panel C  BRAF V600E effect size
## Targeted-panel samples are introduced with cancereffectsizeR's TARGETED
## mechanism: load_maf(coverage = "targeted", covered_regions = core genes).
## WES/WGS (Dataset A) is the backbone that drives mutation rates + signatures;
## TGS inherits the group average and contributes observations at the covered
## core genes. Per-bin runs are cached under cache/datasetB/.
## ============================================================================
suppressPackageStartupMessages({
  library(data.table); library(ggplot2)
  library(cancereffectsizeR); library(ces.refset.hg38)
})
if (!requireNamespace("patchwork", quietly = TRUE)) install.packages("patchwork")
library(patchwork)

PROJ <- "/Users/robert/Desktop/CRC_continuum"
FIG_DIR   <- file.path(PROJ, "figures");        dir.create(FIG_DIR, showWarnings = FALSE)
CACHE_DIR <- file.path(PROJ, "cache", "datasetB"); dir.create(CACHE_DIR, recursive = TRUE, showWarnings = FALSE)

## ---- inputs ----------------------------------------------------------------
B <- fread(file.path(PROJ, "cosmic_cohort", "datasetB_pipeline.csv"))
B[, Chromosome := sub("^chr", "", as.character(Chromosome))]
B[, normalized_dist := round(normalized_dist, 8)]

core_genes   <- c("APC","TP53","KRAS","NRAS","BRAF","PIK3CA","SMAD4","FBXW7","PTEN","CTNNB1")
tgs_coverage <- ces.refset.hg38$gr_genes[ces.refset.hg38$gr_genes$gene %in% core_genes]
CIN_GENES    <- c("APC","TP53")

anatomy_dict <- data.table(
  subsite_short = c("Rectum","Rectosigmoid","Sigmoid","Descending","Splenic flexure",
                    "Transverse","Hepatic flexure","Ascending","Cecum"),
  normalized_dist = round(c(0.06944444,0.11284722,0.25347222,0.43576389,0.47916667,
                            0.63541667,0.79166667,0.86979167,0.97395833), 8))
setorder(anatomy_dict, normalized_dist)
rectum_bin <- min(B$normalized_dist)

## ---- per-bin worker: WES backbone + TGS targeted coverage ------------------
grab <- function(sr) {
  lo <- intersect(c("ci_low_95","ci_lower"), names(sr))[1]
  hi <- intersect(c("ci_high_95","ci_upper"), names(sr))[1]
  inc <- intersect(c("included_with_variant","included_total"), names(sr))[1]
  list(si = as.numeric(sr$selection_intensity[1]),
       lo = if (!is.na(lo)) as.numeric(sr[[lo]][1]) else NA_real_,
       hi = if (!is.na(hi)) as.numeric(sr[[hi]][1]) else NA_real_,
       inc = if (!is.na(inc)) as.numeric(sr[[inc]][1]) else NA_real_)
}
run_bin_B <- function(bin, force = FALSE) {
  tag <- gsub("[^0-9A-Za-z]", "_", as.character(round(bin, 8)))
  rds <- file.path(CACHE_DIR, paste0("binB_", tag, ".rds"))
  if (file.exists(rds) && !force) return(readRDS(rds))
  bd  <- B[normalized_dist == bin]
  is_rectum <- bin == rectum_bin
  covar <- if (is_rectum) ces.refset.hg38$covariates$rectum else ces.refset.hg38$covariates$colon
  sigx  <- suggest_cosmic_signature_exclusions(if (is_rectum) "READ" else "COAD", treatment_naive = TRUE)
  cols  <- c("Unique_Patient_Identifier","Chromosome","Start_Position","Reference_Allele","Tumor_Allele")
  wes   <- bd[coverage == "exome",    ..cols]
  tgs   <- bd[coverage == "targeted", ..cols]
  n_pat <- uniqueN(bd$Unique_Patient_Identifier)

  out <- tryCatch({
    cesa <- CESAnalysis(refset = "ces.refset.hg38")
    cesa <- load_maf(cesa, maf = as.data.frame(wes), maf_name = "wes")               # exome/genome backbone
    if (nrow(tgs))
      cesa <- load_maf(cesa, maf = as.data.frame(tgs), maf_name = "tgs",             # TARGETED mechanism
                       coverage = "targeted", covered_regions = tgs_coverage,
                       covered_regions_name = "core_genes", covered_regions_padding = 100)
    cesa <- trinuc_mutation_rates(cesa, signature_set = "COSMIC_v3.4", signature_exclusions = sigx)
    cesa <- gene_mutation_rates(cesa, covariates = covar)
    vars <- as.data.table(select_variants(cesa))

    cin_row <- NULL
    cin <- vars[gene %in% CIN_GENES]
    if (nrow(cin)) {
      cin[, grp := "CIN"]
      comp <- define_compound_variants(cesa, variant_table = cin, by = "grp", merge_distance = Inf)
      cesa <- ces_variant(cesa, variants = comp, run_name = "cin")
      g <- grab(as.data.table(cesa@selection_results$cin))
      cin_row <- data.table(bin_value = bin, gene = "CIN", selection_intensity = g$si,
                            ci_low_95 = g$lo, ci_high_95 = g$hi, included_with_variant = g$inc)
    }
    braf_row <- NULL
    bt <- vars[gene == "BRAF" & grepl("V600E", variant_name)]
    if (nrow(bt)) {
      cesa <- ces_variant(cesa, variants = bt, run_name = "braf")
      g <- grab(as.data.table(cesa@selection_results$braf))
      braf_row <- data.table(bin_value = bin, gene = "BRAF", selection_intensity = g$si,
                             ci_low_95 = g$lo, ci_high_95 = g$hi, included_with_variant = g$inc)
    }
    list(status = "success", n_patients = n_pat, cin = cin_row, braf = braf_row)
  }, error = function(e) list(status = paste("error:", conditionMessage(e)), n_patients = n_pat))
  saveRDS(out, rds); out
}

## ---- run all bins ----------------------------------------------------------
bins <- sort(unique(B$normalized_dist))
res  <- lapply(bins, function(b) { message("bin ", round(b,4)); run_bin_B(b) })
cin_eff  <- rbindlist(lapply(res, function(x) x$cin),  fill = TRUE)
braf_eff <- rbindlist(lapply(res, function(x) x$braf), fill = TRUE)

## ---- plotting (identical grammar to the original Figure 3 D/E) -------------
FS <- 8; FSX <- 8; GT <- FS / ggplot2::.pt
LEFT_SUBSITES <- c("Rectum","Rectosigmoid","Sigmoid","Descending","Splenic flexure")
lk_ss <- anatomy_dict[, .(nd = normalized_dist, subsite_short)]
nd_x  <- anatomy_dict[, .(subsite_short, x = normalized_dist)]
pat   <- merge(unique(B[, .(Unique_Patient_Identifier, nd = normalized_dist)]), lk_ss, by = "nd")
n_sub <- pat[, .(n = uniqueN(Unique_Patient_Identifier)), by = subsite_short]
n_total <- uniqueN(B$Unique_Patient_Identifier)
sf_x <- anatomy_dict[subsite_short == "Splenic flexure", normalized_dist]
x_lo <- min(nd_x$x); x_hi <- max(nd_x$x)

make_subsite_x_scale <- function(n_per_subsite = NULL, axis_title = "Primary tumor location") {
  d <- copy(anatomy_dict)
  if (!is.null(n_per_subsite)) { n_dt <- as.data.table(n_per_subsite); setnames(n_dt, c("subsite_short","n"))
    d <- merge(d, n_dt, by = "subsite_short", all.x = TRUE)
    d[, label := ifelse(is.na(n), subsite_short, paste0(subsite_short, "\n(n = ", n, ")"))]
  } else d[, label := subsite_short]
  setorder(d, normalized_dist)
  scale_x_continuous(name = axis_title, breaks = d$normalized_dist, labels = d$label,
                     limits = c(0,1), expand = expansion(mult = c(0.03,0.03))) }

attach_x <- function(d) { d <- copy(d); d[, nd := round(bin_value, 8)]
  d <- merge(d, lk_ss, by = "nd"); d <- merge(d, nd_x, by = "subsite_short")
  d[is.finite(selection_intensity) & selection_intensity > 0] }
cin_d  <- attach_x(cin_eff)
braf_d <- attach_x(braf_eff)

n_side <- copy(n_sub)[, side := ifelse(subsite_short %in% LEFT_SUBSITES, "Left", "Right")][, .(n = sum(n)), by = side]
pool_side <- function(d) { d <- copy(d)
  d[, log_g := log10(selection_intensity)]
  d[, log_se := (log10(ci_high_95) - log10(ci_low_95)) / (2*1.96)]
  d[!is.finite(log_se) | log_se <= 0, log_se := NA_real_]
  med <- median(d$log_se, na.rm = TRUE); if (!is.finite(med) || med <= 0) med <- 0.1
  d[is.na(log_se), log_se := med]; d[, w := 1/log_se^2]
  d[, side := ifelse(subsite_short %in% LEFT_SUBSITES, "Left", "Right")]
  s <- d[, .(log_g = weighted.mean(log_g, w, na.rm = TRUE), se = sqrt(1/sum(w, na.rm = TRUE)),
             k = sum(included_with_variant, na.rm = TRUE)), by = side]
  s[, `:=`(g = 10^log_g, lo = 10^(log_g - 1.96*se), hi = 10^(log_g + 1.96*se))]
  s <- merge(s, n_side, by = "side")
  s[, x_start := ifelse(side=="Left", x_lo, sf_x)]; s[, x_end := ifelse(side=="Left", sf_x, x_hi)]
  s[, x_lab := ifelse(side=="Left", (x_lo+sf_x)/2, (sf_x+x_hi)/2)]; s[] }
cin_s  <- pool_side(cin_d); braf_s <- pool_side(braf_d)
size_lim <- c(0, max(c(cin_d$included_with_variant, braf_d$included_with_variant), na.rm = TRUE))

fmt_g <- function(x) formatC(signif(x, 2), format = "g")
build_panel <- function(d, s, y_lab, tag, show_x, subtitle = NULL) {
  side_fill <- c(Left="#56B4E9", Right="#D55E00"); line_cols <- c(Left="#0072B2", Right="#A34800")
  p <- ggplot() +
    geom_vline(xintercept = sf_x, linetype = "22", colour = "grey70", linewidth = 0.3) +
    geom_rect(data = s, aes(xmin=x_start,xmax=x_end,ymin=lo,ymax=hi,fill=side), alpha=0.18) +
    geom_segment(data = s, aes(x=x_start,xend=x_end,y=g,yend=g,colour=side), linewidth=0.6) +
    geom_text(data = s, aes(x=x_lab,y=hi,label=sprintf("%s (n=%d)", fmt_g(g), round(k))),
              colour="black", vjust=-0.4, size=GT) +
    geom_errorbar(data = d, aes(x=x,ymin=ci_low_95,ymax=ci_high_95), width=0.012, linewidth=0.3, colour="black") +
    geom_line(data = d, aes(x=x,y=selection_intensity), colour="black", linewidth=0.4) +
    geom_point(data = d, aes(x=x,y=selection_intensity,size=included_with_variant), shape=1, stroke=0.5, colour="black") +
    scale_size_continuous(name="Tumors with variant", range=c(0.5,3.2), limits=size_lim) +
    scale_fill_manual(values=side_fill, guide="none") + scale_colour_manual(values=line_cols, guide="none") +
    scale_y_log10(name=y_lab, labels=scales::trans_format("log10", scales::math_format(10^.x))) +
    labs(tag=tag, subtitle=subtitle) +
    theme_classic(base_size=FS, base_family="sans") +
    theme(text=element_text(family="sans",colour="black",size=FS),
          axis.text=element_text(colour="black",size=FS), axis.title=element_text(colour="black",size=FS),
          axis.ticks=element_line(colour="black",linewidth=0.3), axis.ticks.length=unit(2,"pt"),
          plot.subtitle=element_text(colour="black",size=FS),
          plot.tag=element_text(face="bold",colour="black",size=FS+1), plot.tag.position=c(0.01,0.99),
          legend.position="none")
  if (show_x) p + make_subsite_x_scale(NULL, "Primary tumor location") +
      theme(axis.text.x=element_text(size=FSX, angle=55, hjust=1, vjust=1, colour="black"))
  else p + make_subsite_x_scale(NULL, NULL) +
      theme(axis.text.x=element_blank(), axis.title.x=element_blank(), axis.ticks.x=element_blank())
}
p_cin  <- build_panel(cin_d, cin_s, "CIN effect",
                      "B", FALSE, sprintf("n = %d", n_total)) +
  theme(legend.position=c(0.85,0.78), legend.background=element_blank(), legend.key=element_blank(),
        legend.title=element_text(colour="black",size=FS), legend.text=element_text(colour="black",size=FS),
        legend.key.size=unit(7,"pt"))
p_braf <- build_panel(braf_d, braf_s, expression(paste(italic("BRAF"), " V600E effect size")), "C", TRUE)

fig3B <- p_cin / p_braf
ggsave(file.path(FIG_DIR, "Figure3B_datasetB.pdf"), fig3B, width = 7.2, height = 6.5)
ggsave(file.path(FIG_DIR, "Figure3B_datasetB.png"), fig3B, width = 7.2, height = 6.5, dpi = 400)
cat("\n=== Figure 3B written ===\n")
cat("CIN combined effect per bin:\n");  print(cin_d[, .(subsite_short, selection_intensity = round(selection_intensity), included_with_variant)])
cat("\nBRAF V600E effect per bin:\n");   print(braf_d[, .(subsite_short, selection_intensity = round(selection_intensity), included_with_variant)])
```
