## Supplementary Data and Codes for "Sisyphus at the splenic flexure: sidedness in colorectal cancer": figureS_all_sbs.R

```
#!/usr/bin/env Rscript
## ============================================================================
## SUPPLEMENTARY FIGURE: full per-signature composition (every individual SBS,
## NO etiology grouping) along the continuum. Mutation (SW) | Effects (CEW),
## mirrored horizontal stacked bars, subsites as rows. For readers who want a
## specific SBS. Reads the cached attribution tables from figure3A_compute.
## Run:  Rscript scripts/figureS_all_sbs.R
## ============================================================================
suppressPackageStartupMessages({library(data.table); library(ggplot2); library(patchwork)})
PROJ <- "/Users/robert/Desktop/CRC_continuum"; FIG_DIR <- file.path(PROJ, "figures"); FS <- 7

anat <- data.table(
  subsite = c("Rectum","Rectosigmoid","Sigmoid","Descending","Splenic flexure",
              "Transverse","Hepatic flexure","Ascending","Cecum"),
  normalized_dist = round(c(0.06944444,0.11284722,0.25347222,0.43576389,0.47916667,
                            0.63541667,0.79166667,0.86979167,0.97395833), 8))
d <- readRDS(file.path(PROJ, "cache/datasetA_attr/fig3A_attr_tables.rds"))

## ---- natural sort of SBS names (SBS1, SBS2, ..., SBS10a, ...) --------------
sbs_order <- function(v) {
  n <- as.integer(gsub("[^0-9]", "", v)); l <- gsub("[0-9SB]", "", v)
  v[order(n, l)]
}
## ---- distinct palette for ~30+ signatures ---------------------------------
big_pal <- function(n) {
  base <- c("#1f77b4","#ff7f0e","#2ca02c","#d62728","#9467bd","#8c564b","#e377c2",
            "#7f7f7f","#bcbd22","#17becf","#aec7e8","#ffbb78","#98df8a","#ff9896",
            "#c5b0d5","#c49c94","#f7b6d2","#c7c7c7","#dbdb8d","#9edae5","#393b79",
            "#637939","#8c6d31","#843c39","#7b4173","#5254a3","#8ca252","#bd9e39",
            "#ad494a","#a55194","#6b6ecf","#b5cf6b","#e7ba52","#d6616b","#ce6dbd")
  if (n <= length(base)) base[1:n] else grDevices::colorRampPalette(base)(n)
}

prep <- function(tab) {
  tab <- copy(tab); tab[, normalized_dist := round(bin_value, 8)]
  tab[, w := weight / sum(weight), by = normalized_dist]
  merge(tab, anat, by = "normalized_dist")
}
sw <- prep(d$sw); cew <- prep(d$cew)
all_sigs <- sbs_order(unique(c(sw$signature, cew$signature)))
COL <- setNames(big_pal(length(all_sigs)), all_sigs)

panel <- function(g, title, reverse_x, show_y) {
  g <- copy(g)
  g[, subsite := factor(subsite, levels = rev(anat$subsite))]
  g[, signature := factor(signature, levels = rev(all_sigs))]   # SBS1 at bar start
  p <- ggplot(g, aes(w, subsite, fill = signature)) + geom_col(width = 0.85) +
    scale_fill_manual(values = COL, breaks = all_sigs, name = NULL) +
    labs(title = title, x = "Weight") +
    theme_classic(base_size = FS, base_family = "sans") +
    theme(text=element_text(colour="black",size=FS), axis.text=element_text(colour="black",size=FS),
          axis.title.x=element_text(size=FS), axis.title.y=element_blank(), axis.ticks=element_line(linewidth=0.3),
          legend.key.size=unit(7,"pt"), legend.text=element_text(size=FS-1), legend.title=element_blank(),
          plot.title=element_text(size=FS, hjust=0.5)) +
    guides(fill = guide_legend(ncol = 2))
  p <- p + (if (reverse_x) scale_x_reverse(expand=c(0,0)) else scale_x_continuous(expand=c(0,0)))
  if (!show_y) p <- p + theme(axis.text.y=element_blank(), axis.ticks.y=element_blank())
  p
}
figS <- (panel(sw,"Mutation",FALSE,TRUE) + theme(legend.position="none")) +
  panel(cew,"Effects",TRUE,FALSE) + plot_layout(widths=c(1,1), guides="collect") &
  theme(legend.position="right")
ggsave(file.path(FIG_DIR,"FigureS_all_SBS.pdf"), figS, width=9.2, height=4.6)
ggsave(file.path(FIG_DIR,"FigureS_all_SBS.png"), figS, width=9.2, height=4.6, dpi=300)
cat("FigureS_all_SBS written |", length(all_sigs), "signatures\n")
print(all_sigs)
```
