## Supplementary Data and Codes for "Sisyphus at the splenic flexure: sidedness in colorectal cancer": tableS_sbs_values.R

```
## Supplementary TABLE: per-signature attribution values (SW + CEW) per subsite.
## Signatures as rows, subsites (distal->proximal) as columns, values = % (sum ~100/col).
suppressPackageStartupMessages({library(data.table); library(writexl)
  library(cancereffectsizeR); library(ces.refset.hg38)})
PROJ <- "/Users/robert/Desktop/CRC_continuum"
anat <- data.table(subsite=c("Rectum","Rectosigmoid","Sigmoid","Descending","Splenic flexure","Transverse","Hepatic flexure","Ascending","Cecum"),
                   normalized_dist=round(c(0.06944444,0.11284722,0.25347222,0.43576389,0.47916667,0.63541667,0.79166667,0.86979167,0.97395833),8))
d <- readRDS(file.path(PROJ,"cache/datasetA_attr/fig3A_attr_tables.rds"))
meta <- as.data.table(get_ces_signature_set("ces.refset.hg38","COSMIC_v3.4")$meta)
etgroup <- function(desc){d<-tolower(desc); fcase(
  grepl("mismatch repair",d),"Defective mismatch repair", grepl("polymerase|pold1",d),"Defective polymerase",
  grepl("homologous recombination",d),"Defective HR", grepl("apobec",d),"APOBEC",
  grepl("reactive oxygen",d),"Reactive oxygen species", grepl("ber deficiency|base excision",d),"Base excision repair deficiency",
  grepl("5-methylcytosine|deamination",d),"Clock-like (age)", grepl("clock-like",d)&grepl("unknown",d),"Clock-like (unknown)",
  default="Non-actionable / unknown")}
meta[, Etiology := etgroup(description)]
sbs_ord <- function(v){n<-as.integer(gsub("[^0-9]","",v)); v[order(n, gsub("[0-9SB]","",v))]}

widen <- function(tab){
  tab <- copy(tab); tab[, normalized_dist:=round(bin_value,8)]
  tab <- merge(tab, anat, by="normalized_dist")
  tab[, pct := round(100*weight/sum(weight),2), by=normalized_dist]
  w <- dcast(tab, signature ~ factor(subsite, levels=anat$subsite), value.var="pct", fill=0)
  w <- merge(meta[,.(signature=name, Description=description, Etiology)], w, by="signature")
  w <- w[match(sbs_ord(w$signature), signature)]
  setnames(w, "signature", "Signature"); w
}
sw <- widen(d$sw); cew <- widen(d$cew)
write_xlsx(list(SW_mutation_supply=as.data.frame(sw), CEW_cancer_effect=as.data.frame(cew)),
           file.path(PROJ,"tables","TableS_signature_attribution.xlsx"))
cat("Wrote tables/TableS_signature_attribution.xlsx | SW", nrow(sw), "sigs x", ncol(sw)-3, "subsites\n")
print(sw[1:5, 1:6])
```
