## Supplementary Data and Codes for "Sisyphus at the splenic flexure: sidedness in colorectal cancer": README.md

```
# Supplementary data — CRC continuum study

Somatic SNV cohorts and analysis code. The cohorts combine three provenance
layers; two are open and included here in full, one is COSMIC-licensed and is
represented by sample manifests plus the code that regenerates it.

## Cohort composition

| Layer | Patients | SNV rows | Provenance | In this upload |
|---|---|---|---|---|
| TCGA COAD/READ | 481 | 213,610 | NCI GDC, open tier | full variant data |
| Published paper supplements | 459 | 158,451 | 5 papers (PMIDs below) | full variant data |
| COSMIC v104 WES/WGS (after de-duplication) | 87 | 60,410 | COSMIC v104 GRCh38 | sample manifest only |
| **Dataset A total** | **1,027** | **432,471** | | |
| COSMIC v104 targeted screens | 1,805 | 25,457 | COSMIC v104 GRCh38 | sample manifest only |
| **Dataset B total** | **2,832** | **457,928** | | |

Track 2 source publications: Giannakis 2016 (PMID 27149842), Liu 2018
(29937994), Bala 2021 (33262464), Peng 2022 (35459861), Xicola 2018 (30239619).

## Contents

### 01_aggregate_tables/
- `Supplementary_Tables_S1-S4.xlsx` — S1 cohort screening funnel, S2 WES/WGS
  study screening, S3 targeted studies, S4 per-subsite counts.

### 02_open_data_layers/
- `dataset1_TCGA_COAD_READ.csv.gz` — TCGA base cohort, 481 patients /
  234,913 rows, with clinical covariates, MSI status and `normalized_dist`.
- `track2_snv_maf_published_supplements.csv.gz` — Track 2 layer as parsed from
  the five source publications, 459 patients / 162,695 rows (hg19 and hg38 as
  published; liftOver to hg38 happens in the code).
- `datasetA_open_TCGA_plus_supplements.csv.gz` — Dataset A with the 87
  COSMIC-sourced patients withheld: 940 patients / 372,061 rows.
- `datasetB_open_TCGA_plus_supplements.csv.gz` — Dataset B restricted to the
  same 940 patients / 372,061 rows.

### 03_cosmic_restricted_manifests/
Per-sample annotation only — no variant-level data.
- `track1_cosmic_sample_manifest.csv` — all 226 COSMIC WES/WGS samples that
  passed screening, with subsite, `normalized_dist`, genome build, MSI status,
  SNV count, and whether the sample survived de-duplication into Dataset A (87 did).
- `datasetA_cosmic_sample_manifest.csv` — the 87 retained samples.
- `datasetB_targeted_sample_manifest.csv` — the 1,805 targeted-screen samples.

### 04_code/
- `continuum_new_dataset_clean.Rmd` — the full pipeline: cohort construction,
  all figures and all tables.
- `scripts/` — figure and table scripts run on the cached outputs.
- `emit_sparse_table.R`

### 05_result_tables/
All analysis outputs (cohort flow, sidedness models, trend tests, selection
and signature-attribution tables, figure source data). These are aggregate
results and carry no provenance restriction.

## Regenerating the COSMIC layers

The withheld layers rebuild exactly from a COSMIC licensee's own download.

1. Register at https://cancer.sanger.ac.uk/cosmic and download, for
   **v104, GRCh38**: `Cosmic_Classification`, `Cosmic_Sample`,
   `Cosmic_GenomeScreensMutant`, `Cosmic_CompleteTargetedScreensMutant`.
2. Place the tarballs beside `continuum_new_dataset_clean.Rmd`; the
   `section-0-setup` chunk unpacks them and resolves the paths.
3. Run, in order:
   - **Track 1** — chunks `track1-phenotypes`, `track1-samples`, `track1-maf`
     → writes `track1_snv_maf.csv` (226 samples).
   - **Track 2** — chunks `track2-27149842` … `track2-combine`, using the five
     publisher supplements (see `Supplementary_Tables_S1-S4.xlsx`, sheet S2, for
     the sheet and column mapping) → `track2_snv_maf.csv`.
   - **Dataset A** — `assemble-tcga-base`, `assemble-preload`,
     `assemble-dedup`, `assemble-emit` → `datasetA_wxs_wgs.csv`
     (1,027 patients / 432,471 rows).
   - **Targeted arm** — `datasetB-samples`, `datasetB-maf`,
     `datasetB-coregenes` → `datasetB_pipeline.csv`
     (2,832 patients / 457,928 rows).

The sample manifests in `03_` let you verify the rebuild: patient counts, SNV
counts per sample and subsite assignment should match exactly.

Software: R with `cancereffectsizeR`, `ces.refset.hg38`,
`BSgenome.Hsapiens.UCSC.hg38`, `data.table`, `readxl`; COSMIC signature set
`COSMIC_v3.4`. The hg19→hg38 liftOver chain is from UCSC.

## Why the COSMIC layers are withheld

COSMIC Licence Terms & Conditions clause 2.1.2 permits disclosure of COSMIC
data "solely to the extent necessary to enable publication", and otherwise bars
distribution "on any free-to-access platform ... without GRL's express written
consent". Clause 1.15 extends this to COSMIC identifiers. A freely downloadable
supplementary file holding the full variant tables is not clearly covered, so
only per-sample annotation is deposited here. Note that
`05_result_tables/cosmic_sample_pmid_map.csv` is a COSMIC sample-ID to PMID
map, retained because the Track 2 screening audit depends on it.

COSMIC v104 (GRCh38) was used throughout; cite COSMIC and that release version
in any reuse.

## Draft Data Availability statement

> Somatic mutation data derived from TCGA-COAD and TCGA-READ (NCI Genomic Data
> Commons) and from the five published cohorts listed in Supplementary Table S2
> are provided in full as supplementary data. Variant-level data derived from
> COSMIC v104 (GRCh38) cannot be redistributed under the COSMIC licence; the
> corresponding COSMIC sample identifiers and per-sample annotation are
> provided, together with the analysis code, which reconstructs the complete
> cohorts from a COSMIC download obtained under the reader's own licence.
> All analysis code is provided in `04_code/`.
```
